# ARG-PASS v2.0 expands global resistome surveillance to reveal previously unrecognized antibiotic resistance genes reaching the human gut

**DOI:** 10.64898/2026.10.21.760772

**Authors:** Lachlan Bartrop, Frédéric Grenier, Joseph Bielawski, Sébastien Rodrigue, Louis-Patrick Haraoui

**Affiliations:** Department of Microbiology and Infectious Diseases, Université de Sherbrooke, Québec, Canada; Department of Biology, Université de Sherbrooke, Québec, Canada; Department of Biology, Dalhousie University; Centre de recherche Charles-Le Moyne, CISSS Montérégie-Centre, Greenfield Park, Québec, Canada.; Humans & the Microbiome Program, Canadian Institute for Advanced Research, Toronto, Ontario, Canada

## Abstract

Antimicrobial resistance (AMR) is a significant global public health threat, and antibiotic resistance genes (ARGs) that bacteria depend on to withstand treatment are its molecular basis. How ARGs move from environmental reservoirs into the human microbiome, and eventually into human pathogens, remains one of the most important unresolved questions in AMR research. The environmental reservoir remains poorly described and the routes connecting it to human microbiomes are largely inferred rather than observed. Describing that reservoir requires computational methods able to recognise ARGs that share little similarity with known enzymes, yet retain accuracy after experimental validation to enable scalable applications. Dietary exposure through unprocessed ferments offers a tractable setting in which such a route can be observed directly. Here we introduce ARG-PASS v2.0 and first apply it to a lake metagenome from Kolkata, India, where 10 of 11 tested candidates across diverse ARG classes were functionally confirmed after expression in *Escherichia coli*. Given their clinical relevance, we then predicted 918 class B1 metallo-β-lactamases (MBLs) from MGnify and the PLSDB, with most diverging from characterized enzymes, but as widely distributed. Often tracking their hosts’ distribution, we find that most class B1 MBL diversity lies outside human-associated microbiomes. Cross-referencing against the Unified Human Gastrointestinal Protein catalogue identified a carbapenemase, an ANT, and class A β-lactamases from *Bacillus sonorensis* and *Bacillus licheniformis*, detected in South Korean fermented soybean paste (*doenjang*) as well as gut isolates of populations consuming these foods. Together, these results point to a largely chromosomal reservoir of ARG diversity that reaches the human gut through both resident and generalist hosts. Once in the human microbiome, treatment may be compromised directly if the host is an opportunistic pathogen, or after transfer to a clinical pathogen.

## Supplementary material for "ARG-PASS v2.0 expands global resistome surveillance to reveal previously unrecognized antibiotic resistance genes reaching the human gut": Lake metagenome ARG candidates

```
>k127_433475_5
MSEAHSIDPARQPLTIELLAGQLAACGLSAGQTVLAHTRMSALGWIAGGAAALIHALLHV
LTPQGTLMLPTFSADNYDPANWRNPPVPQHWWPVIRAHMPAYDPDTTPTWGMGRVPELFR
RWPGAVRSAHPVLSFTALGPRAAWLTGGHTSLERPLDDDSPLGRLYAADGHVLLLGVNHS
HNTSLHLAEYRARIPHTTTDDGCAMRIDGQRQWVSYKAFAWDDSDFAALGAAFEAQTGLL
PGHAGTADVRLMRQRPLVDFGVGWLEQHRTPAGG
>k127_441158_12
MKPRISIIVACARHGVIGRNNELPWHLPEDLAHFKQTTLGKPVIMGRKTFDSIVARLGKP
LPGRRNIVITRNRQWHYTGVEVTHDLESAVALCKLEPDIFIIGGAELYQQAMPLADRLIV
TEIALETEGDAHFPPIDVQVWQETGRDEFEHAPLPYAFVTYERRT
>k127_449047_1
MGCSYKNAMKAWVFLLTMIWSGSADGAMITEEEARKAFGGVHGAFVLRDCATGEETVFGA
ETADTAFGPCSTFKIWNSLIGLEEGIITEPDASFWSWDGEERNFPAWNADQTWRSACAVS
CVPAFQDLARKIGAERMQEWLEKLDYGNKDQCGRPDAFWLPRAGQKTIMITPREQARMVC
RMIDGKLPVKAESVAKLTEVMKQVNTERGTLYGKTGSGLRGAADGPKSDGDTDMGWLGGF
VESGDKKYAYACLVLGGGLAGIDARRVAEAVLGSAGLL
>k127_591687_2
MKFALVVFTLIFCTPARAEDDAIARLFASQGVEGTMVISSLRSGQSEIHNDSRAAGRFAA
ASTFKVLNTLIGLDAGVVSDKDSIFKWDGRVHGFPDWNQDQTLERAFKVSCVWCYQQLAA
QVGAERYRQYLVQAHYGHLSEPFDAAGFWLDGSLQISALEQVAFLKKLYLRSLPFQPASY
DTLKTIMLAEAAPGYSLFAKTGWAASVSPQIGWYVGYVETSDDVWIFATNITIRDVSDLP
LRVQLTREALQAKGILRH
>k127_888183_4
MRFSFFALALCFILTQLRAQSEADKLVISHLTGDFYIYTTFNQYEDSRVMANGMYLVTNS
GVVMIDTPWDTTQFQPLLDSIQARHHQKVVMALATHWHSDKTAGLEYYRQQGIRTYTTTQ
TDVFSEKNGHKRAEFLMAGDTVFQIGQYTFETYYPGEGHTADNIVVWFGQEKILYAGCLV
KGAEAENLGYLGAANVMEYANTLKQVQQNFRKPSFIIIAHSDWKNKRSLKHSIKLAEKLK
RENTRQHR
>k127_463297_8
MSDTLPPIVVIAAVARDGGIGRGGDLLWRDPVDQRHFREATMGSPVIMGRRTWDSLPARF
RPLPGRRNLVVSRQAGLALPGAEVASSLDDALSRCAGSPRVHVIGGAQLYALALPLAQTL
LLTEIDTTFEGSDTFFPAWDRSAFDSRVIYSGSSTVTPLDFAIVEYRRKVA
>k127_757199_3
MEIEILSTDNLSPLMELVLELWEDCSFDEELETYQNIIGSETAICYLVQDQGIYIAFIHV
SIRHDYVEGSTALPIAYVEAVFVKPNYQKRGIAKMLMNIAEEWAKTMGLRQIASDTDLSN
TASIEFHKSVGFVEVERIVCFIKEL
>k127_469900_2
MPPEGYTFPRLTRADYPLMRGWLAQPHVRAWWGDPEEEIALIDEDMDTGPTDMRLVAWQG
TPFAYVQDYPAHHWGAPQFAPFPPGARGVDTFLGEPAFLGQGHAARYLRKRCGELLAEGA
TAIVIDPSPDNERAVRAYLRAGFVPRGIAPCEDGDPVLVMEFDPAPSSR
>k127_1215503_8
MFRQLFSKVVACLFIFSCSRVFSAEENFLLINGMTDEVIAELGPNINKQMSPCSTFKIAL
SLMGYDAGVLKDETNPIWDFYEGYDDWLEFWRAPQSPLSWMKYSCIWYSKVLSIELGLAK
IQNYLISIEYGNQDASVGLVDPGPLDPFWVNSSIKISPKEQVAFIQKMIRAELPLSSHAI
QMTKAILFKEKLSAGWKLFGKTGWSGSSITQDGKTLEHSWFVGWIEKEDSFYPFAYLIRD
KKINLDQRIPRVKQLLVEFISF
>k127_1088938_42
MPSLYAIAVIGQRGQLVTPADTPWFREMTWGKVVIAGGASFASIPPLPGRSLMVAELFHT
PEMLRDYVRHTATENIFLIGGAETFAKFAGVVDRWYIDKTSYDGPSDEWFNLMWLVAE
>k127_1387368_5
MVVSLIAALTKNRVIGKDNDLPWRLPDDLKYFAQTTKGHHVVMGRKNYESIPEKFRPLPN
RTNMVLTRQKSWAADKCIVVNTIESAIEIARNHNEEELFVIGGAEIYQLAFPFANRLYLT
EIDHELNGDTYFPALDRSMWMETSRTHHPMDERHAYSFDFVVYHKK
>k127_1275109_12
MKLSMIIILQTLAIVNSVNFANTQPIYAESLSSRPSSKSHFMFQSQFSRNLSRNLQEAKS
DGCFIVYDLKRDRYIRYNPDHCQKRFIPASTFKIFNSLVALETKAIANENIIIPWDGVVN
NEFLEWNQDQTMRTAFKRSVVWFYQELARRVGYERMRKYIQASGYGNQDIGDRIDTFWLK
GKLRISPEEQIKFLVMLYKENLPFAPAVMQTVKDIMVIDRQEHYTLRGKTGWGRDVDGMK
NIGWYVGYLERDHNVYFYTLNIVNQDSNFSMISTRKKILFDALKDLHLID
>k127_1400794_10
MSLTCSHRRALLRGLVLALLAPHAAARAAAPPALESAIDVLERRAGGRLGVCGFDAGSGV
ALAWRPDERFALCSTFKLLLAALVLHEADAGRLALDEELAFSRADLLPHSPVVESRLDSG
GMTIAALAEATQTTSDNAAANLLMRRLGGPPAVTAGFRLLGDDTTRLDRWEPDLNRVSPG
DERDTTTPAAMARTAARLFGDELLSPASRERLRRWMIATRTGLHRLRAGLPAEWAIGDKT
GTANHPESGNQHHDVAVVWLPGRAPVAIAAYYAADGHYAALRPRDDAVLAEVGRIAGEWI
ARG
>k127_1278863_2
MTQADAPDVRVLGPGDVDTMRAMLALFGEAFDDAPCYVGAQPDDAYLGRLLGSGTFVAIA
ALAGTDVVGGIAGYLLPEFEQARSELYLYDLAVAAAHRRCGIAPAMIERLRAVAAERGAW
VIFVQADLGDDPAIALYTKLGTREDVLHFDIAPRLTGR
>k127_994175_2
MEQNQWGTIFKNQGIDSACFELSDNSHDQILLYNLHRCSQRYSPASTFKIVNSLIALETN
IAKDEKLMIPWDGQIRRESWNKDMNMREAFEVSCLPYYQELARRIGRTEMQRWIDTIRYG
NKLIGGAIDQFWLNDTLQISPDEQVGLMKKLYFDKLPFSQRSHRIVRSLMLREDSASYKL
YYKTGNTMNSQRIQAWIVGFVERIEKQKGILTKQDEVNYRPYFFAMHFETPDTSMDYAGV
SINTLKEILRERKIIPSPR
>k127_1138949_1
MPHPTPPASLVGDLRPRPVDIGESGCLVLRLDDAEGRPRAYLKQGAGDLAEAVADEHDRL
RWLAAHLPVPSVLGFTEMADSTWLKTAAGAGQSAWRQLEQGAQDSETIADALARFMARVH
SIPVGECPFTCPLDLTLVEARRRFDAGLIRTDLFEPEWRDRPAEDIWHAIQAELPLSPDL
GVTHGDFSLDNILLDGGEVVGCIDVGAAGGADRHQDLAICWADLAEFGSGLQERFLTAYA
LTTLDPQKLNFYKLLNELF
>k141_550570_3
MDALKSTLRRMPWRLMPFLLLPACNDPSRIGSNEHHAVRDDLAHLYADQQLSGSFIGYDA
QNDHWLFIDSARCDSATLPASTFKILGTLIGLESGVLPDSGHVIEWDGRDYGRPEANRDL
SLSQAYNTSVYWYYRETVRRIGPAAFKQWLDTIGYGNADTTGGYDQCWVRGGLRITPRQQ
IAFLRAVQAQELPFRARTYALTKAIMAREDTLGHVMRAKTGWAMGDAGSIGWYVGWVEVP
DRKPYFFANRISTSDTAHATFAQARVEIARAVLREEGVWP
>k141_722059_2
MQNPQNRAPGPRGLRVREGMDCSYKDAMKAWVFLLTMIWSGSADGAQFTEEEARKAFGDV
DGAFVLRDCATGEETVFGAETADTAFGPCSTFKIWNSLIGLEEGIITEPDALFWSWDGEE
RNFPAWNADQTWRSAFAVSCVPAFQDLARKIGAERMQEWLEKLDYGNKDQCGRPDAFWLP
RAGQKTIMITPREQARMVCRMIDGKLPAKAESVAKLAEVMKLVNTERGTLYGKTGSGLRG
AADGPKSEGDTDMGWLVGFVESGGKKYAYACLVLGGGLAGKDARRVAEAVLGSAGLL
>k141_93974_2
MVGLVSGFPTALTAQADWTRPVAPFQMLGPIYWVGSYDLSAYLITTPEGHILINTGIADT
ADQIARGISQLGFRLADVKLLTATHAHYDHAWGLAELKRRTGARLVVNRADRELFESGGK
TDDLWASRPEMHFEPVTVDETFTHGGTLSLGGVTLTAHHHPGHSKGATSFTLTVRENGRD
YRVIIANMGSINPGARMTGLPTYPDIGRDYALTFERQKALSVDVFLASHAGQFRMHDKYT
PGAPYDPARFVDPEGFRRSVEQLERTYLEQLARDRAAKP
>k141_730840_1
MIETSRRTASVLLSVVLMATGCTVNNVDVDDSLGRYFEEGGAKGTFGMFDNSRGRFTVYN
LDRFKERFSPASTFKIVNAMIGLQTGRLTTDSTVIPWDGVQRERPEWNQDLSLYRAFRLS
AVPHFQTLARSIGRDTMQRWLDTLKYGNMRIGSAVDSFWLDTTLQISPDEQLGLVKRLYF
RQLPFRASVQESVKKMMIQENNALYQLAYKTGMGRTREGRPMAWMVGWVEENRHVYPFVL
NLDVKPEEGDRLPEIRLKILKDILSGLGFFKGKM
>k141_509623_3
MFSVSQLSASQITSALKIELKELLERSFEGDFSQEDWLHTFGGERFVGHLGDQVVAHGAV
VPRKMHIDGESVDVGYVEAIAVVPNHWRNGYGSLLLADITSFCKSKFSLSMLSTDEKDFY
SKSGWRVFQGMSYVLQDGKEFRTEGEDDGLMFILGDEPGLKEPRKVVCNSRSGDDW
>k141_42432_14
MSLTCSHRRALLRGLVLALLAPHAAARADAPPALESAIDVLERRAGGRLGVCGFDAGSGV
ALAWRPDERFALCSTFKLLLAALVLHEADAGRLALDEELAFSRADLLPHSPVVESRLDSG
GMTIAALAEATQTTSDNAAANLLMRRLGGPPAVTAGFRLLGDDTTRLDRWEPDLNRVSPG
DERDTTTPAAMARTAARLFGDELLSPASRERLRRWMIATRTGLHRLRAGLPAEWAIGDKT
GTANHPESGNQHHDVAVVWLPGRAPVAIAAYYAADGHYAALRPRDDAVLAEVGRIAGEWI
ARG
>k141_827911_2
MLQSVQISSLLPDNGTAIVQAAEILTAAFAKDWPRAWPTLDAAIEEVREALAPDHICRAA
FDDAGTVLGWIGGIAQYGGRVWELHPLAVRPDVQGRGLGRALVADFEQQVASCGGLTIVL
GTDDEAEMTSLSGVDLYPDVCGHIARICNLRGHPYTFYQKCGFVITGVVPDANGLGKPDI
LMARRVAGPTHTAKVE
>k141_49006_3
MSPMGTTLSLIVAVDRQHGIGINNTLPWRLPEDLAFFKRITSGHAIIMGRKTFDAIGRPL
PNRRNIVVTRNDAWIHEGVERTASLQQAINVAGEGEVFIIGGAQIYREAITLADRLIVTE
IDAEFACDAFFPAIDPATWQIESRETHHSESHGWDYSFVMYRRR
>k127_421717_1
PSRPPWRYEGGRMLTLFVARARNGAIGKGNTIPWHAPEDLAAFQRETTGGAVIMGRRTWESLPFKPLKNRLNIVVSRDLGMWETVAPTTEAAVALAAEAGYGRVYGIGGSSSYASLLPLAHRLLVTEVDTEVEGADAFFPAFDEGEWRVIWEHRLRESGPGCVLREWVR
>k127_450831_22
MGILNVTPDSFADGGKHYKVSDALNRAKEMIDEGVDIIDIGGESTKPGAERVTEDEEAARVLPVLEQVIPLGVEVSIDTTRSAIAAKAIKLGVKYVNDVSGGLADPNMYELIAQNPKVQYVIMHWRAHSKDMQEHALYKDVVKEVKEELEERINSAIEAGVDPDQIIIDPGIGFSKSAEHNWELLKNLDRLSLLGYPILIGASRKRFLGELTGSTNPDEREAATLAITAAMAKQGVWAVRTHSVKAHRDVIATIGALSRR
>k127_247171_3
MAALFREAGVEGTFVLLDERSGELHGHNQSRAEQRFVPASSFKIANALIGLSLGAVTSVD
AVIPYTGDAAPFMREWLQPMGLRGAMKVSNVPLYQELARRIGLQRMREALVRLGYGNQQI
GSDVTTFWLRGPLASSAVEQTRFLSRLAHRTLPFPAQAQRQVAEITQVESGPGWSLHAKT
GWQNAPGAGVGWWVGWVRKGDRITPFALNIAMAGAADAPKRERLGRSSLQALGILPTPPR
GSVPAP
```
