## Supplementary material for "ARG-PASS v2.0 expands global resistome surveillance to reveal previously unrecognized antibiotic resistance genes reaching the human gut": MGnify candidate class B1 MBLs

```
>MGYP000650350343
MKKFVLVLLLGYMPFIQAQQITLKQLSENTFIHTSYLQTDDFGHVPCNGLVIRGGKQAIVFDTPTDDKGANELIRLVQDSLHCQIIAVVPTHFHNDCLGGLKAFHDAGIRSYANNLTLESAKNSGSEVPKKGFQNSLMLKVGQEKVLIKFLGQGHTRDNVVGYFPSEKVLFGGCLIKELGASKGFLGDANINEWSSTVAKVKKAFPHVRLVVPGHGEAGDSSLLDYTYKLFTKQN
>MGYP000927966151
MKRLALILIFGGIIHIGGFSQNDYKRINISKDIELIKLSENAYIHVSWADYPQFGRLSSNGLIFINGNDAFLMDTPVTDSLTKDLVSWLTDSMNLKIVGFVPTHWHNDCMGGLGYLQSQKIESYANQITVDIAKAKNLPVPAHGFKDSIQLQLGDKPISCYYFGAAHSLDNIVAWIPSERILFAGCMVKSANSTDLGNTADGDLMAYPKTIGKLMERFPMVKIVIPGHGPFGGLELIKHTRKLSIR
>MGYP006144160465
MKITFQFPITALLFFLIVNCSAQKTFKPKVVYKTDDLIVTQISANAFEHTSYLQTNDFGNVPCNGLVVRSENETAIFDTPTNDKSAEELIKWIEEKLQCKVKAIIPTHFHDDCLGGLKAFHDHNIPSYAYFKTIEFAKAKNFTAPKNSFSAPLILKIGKETVTVKFFGEGHTKDNVVGYFPSEEMMFGGCLIKEINATKGFLGDANVSAWPTTVEKIKKEYPKVQIIVPGHGERGESKLLDYTINLFKTQ
>MGYP005992704091
MKILTKIVAILWIATFFCCTTQHASKIVYKTESLVIEQISPTVFKHVSYLKTNDFGNVACNGMVYITNNEAFVFDTPTTDKVSKELINWIKKEKKAKVNGVVVNHFHDDCLGGLKGFHDENITSYANNLTIELAKKDSVAIPQNGFNERLDLMLGSNKVTARFFGEGHTKDNTVSYLESENVLFGGCMIKSLKASKGYLGNANVSEWSNSVAKVKAAFPKTKKVIPGHGKVGDTELLDYTIQLFKQ
>MGYP001286518574
MYFSSVKQIKIPDSSSLLTRVFSAGLRKIIPSLVFAMLVGLCIPVLGQNQSWTLSDSLTVVQLTPNVWQHITLQYYPAFGTFTSNGLIYRSGSEAVIMDTPASNSQSKALLEWWNNTYPETKVTSVIVNHFHEDALGGLEVFHSAGVKSYGHRRTKRLLRTEDPKATPPEHTFRRTEMIRVGEKVVVNFYPGPAHTADNIVTWIPDEKVLFGGCMVKSLGANKGNIADADVKNWPAAIRLVMAKFPDVRIVIPGHGDSGDKELLQYTAELFKN
>MGYP003574911459
MSKFLRFMLPFFITICPIIGKADPLIKNDMSIKKSFSLFKIGSRLKVIQILPSVFIVEANDGPAPAYSMIVELSANILLIVDSPYTAQYSKILLEWIYQKFGKRKMLAINTHYHLDRIGGNEIWIKEKIPVYGSDLTAFLIADAMKKNNKQKMNIDLIQYLSDLQLKKAFKVMNITPPDYLFPLRQGKILFIGSRKVEIFYPGPAHAPDNIVVYIPHLKLLFGGCLVVALPKIYLMEETNIGAWTKAIARLKRFQAQWVIPGHPASLSDDLNFSPKLIQHTEALLNSKAFIKFNKKI
>MGYP000287418462
MRLCIVILSFGLSVACNGQQKNTLYESETLTIEKLTEHTLLHISYLNTNDFGKVACNGMIVIDKGEALIFDTPADDPTSKELIDWVENNLKYKVKGIIVTHFHTDCLGGLAEFHDRQIPSYASNKTIELAKSHNYTLPQHGFDNQLEIPVGKKKVFNKYVGEGHTRDNIVSYFAPDKVLFGGCLIKAVDAGNGNLEDANVNDWSSTVEKIKAAFPKAELIIPGHGKAGGQELLDYTIKLFRK
>MGYP003111476398
MRSAFCLLCASLLALSACEGTQPNAEETPPAESSLTDLQKAFPVTLSKIAENVWVHTSTYTIPGHSPIPVNGLVIVEGEDVILADAVWGELATLSLLETVEDEVGKPVTKLITTHHHADRVMGVDAAEWKGIEVFTHPDTPALAARNGWPVPNTSVAALKQPKSRTKVGNIEIAYPGPGHASDNLIVYIPSANILYGGCAVRGAESKSLGNVSDANLQTWAESLAWVKATYPEADLVVPGHGKGADLRLIDHTMNMLASEINSQNAESGDDTP
>MGYP001627479854
MRKLSLSFGVLFLMTTLVAQSVGPKLKITPLRNNFYIYTTYNTYQNTQVPANGMYVVTKEGVVIFDTPWDTTQFQPLLDSIQARHHQTVIMAFATHWHSDKTAGLEYYRQKGIKTYTTHKTDELSKKNGAKRATFLMDKDTVFTVGGYQFETYYPGPGHTEDNIVIWFPSEKVLYGGCLIKGASDTNLGFLGDGNVKEYANTLKRLQQKYRNPQHIIVAHSDWNDLNSLKHSIEMAELLGKE
>MGYP000896130256
MKPLRKKYFLLLLLMFPICASGQHSDTIRIHNDIQLIHLKDSFFLHVTTDYVEGFGIVSSNGLIVIRNGNALMIDTPMDEIKTAAILDYLRDSMHTTVTVFIPGHWHNDCIGGLAELHGRNVFSIANEMTRAECIKRNLVVPKASFSKSLTWSFCGIPLECFYPGAGHSLDNIVVYFPEQKILFGGCLIKSAESTSIGNIADGDVEAWPKTLKKVQKKYPDAEIIIPGHGSVGSMELIEHTIGVVNQYLKSEK
>MGYP001407125077
MKILKNNIFTILISLTIINCSSQKQIEFKPKEVYKSNDLIVTQITENSYVHISFIQTNDFGNVPCNGLIVTNNNEAIIFDTPTNEKNSEELINWIKEKLNCKINALIPGHFHDDCLGGLKTFDKNDIPSYANITTVELAKANNLNVPQNSFLDSLNLIVGDEIVIAKFLGEGHSRDNIVGYFPSENVMFGGCLIKEIGASKGYLGDANVADWSATVEKVKKEYPNVKIVVPGHGEYEDKKLLDYTINLFKAHE
>MGYP006202654989
MKTILFILTFLLCENGYAQTTPSSKVFKPVELYQSNNLIVIQVSENAFVHTSYLQTNDFGNVPCNGMIVRNSNEAIVFDTPTNDSSANELIKFINEKLHCKVNAIVPTHFHSDCLGGLAAFHKQNIPSFANFSTIELTKVNNVVNPQNGFKDDLKLSLGKTFAMVNYFGQGHTKDNVVGYFPSENILFGGCLIKELDATKGYLGDANVGAWSNTVEKIKKQYPNLKIVIPGHGAIGGSELLDYTIQLFKAN
>MGYP001000996140
MNTQPYHRSIPTMNLAAILTILSLTLIPQPGLSASDVPSDPNPPIRLSDELVIQSLSEGVFLVTHSFPWPCNSLIVQSGNGDTYLVDTPCSPEATGQVIQWMRRNLHTEQIVTIVTGFHIDNLGGTSYLIENGIPVHGSDLTVELLRTDAKRSHDAMLPWLKNSPLFDCYANLVLQSPDHVYPLEDGLRLKSGDETIEVWFPGASHSPDNTTVYFPSKHLLFGGCAVKSADSTNLGNTFDADLENWPVAIDALIQRYPDATLVIPGHGTPGDRRLLFHTRS
>MGYP001774833317
MKKISTILIAIITSQIALCGYGRDGAKKIDISDNITVMQLTDNLYLYTATEQIGEWGLVPSNGMIAADGETAYMLDTPMSETATRQIVEWVREALGAKITGFIANHWHGDCIGGLHYLHSAGTVSYASDKTIAECNARGIEAPQQAFADTLTLYAGCVEMQLFYPGGAHARDNIVVWFPAENILFAGCMVKDLEAESLGNTEDASLEEWPGTMQTLLDKYPSDAVVIPGHGAPGGADLIRHTITLLQKSPSLHP
>MGYP000209277663
MREVFLSLIISIVFFNCTSNKLTTYSYESETLKVKSLSKHIFMHISYLDTDDFGKVACNGMVYLNGNEAIVFDTPTDNKSSIELMNWIERQGKEIKAVVITHFHVDCLGGLKAFHNKNVKSYATNQTIQLAKENNKEVLPESGFETEMAFKIGKKNIYAKFYGEGHTKDNIVGYIPEENALFGGCLIKSLNASKGYLGDANESEWSNTVSKIKKELPNLEIIIPGHGKNGGEALLDYTIQLFKK
>MGYP001819371684
MQRLLIILLLLLLGNAVADEEIPGLVIEEIQYNVYLHKSFSRVDGYGLVSSNGLVVVNGKDAFMVDTPWSEGDTEKLVEWINENGLTLQGSISTHSHEDRTAGVEWLNAHGVPTYASALTNGFLEKAGMAQASNAFDGESLQLGNGLIEAFYPGPGHTEDNIVVWLPESEVLYGGCFVRSQGSTSLGYTGEANIGKWPASVGKVMKKYPTAKIVVPGHGKRGDINLLDHTKNLAEAASGR
>MGYP001063815478
MRRIISLFILSIILLGCKEGKSKKEVYQSEKLLINQISAHVYEHISYLETESFGKVPCNGMIVCNKNEAVVFDTPTDNESSSELIDWITSTLKCKIKAIIPTHYHIDNLGGLDEFHRQGIPSYAYQKTIQIAKKYGFPVPQQGFDPFLELEVGGEGVYVDFLGEGHTCDNVIGYFPLEDIMFGGCLIKEVGAGKGNLAEANPDEWPETVKRVKAKYPNTKIAIPGHGKSGGMELFDYTITLFE
>MGYP001115901781
MKIQCRKGEILLKISTGWIGKVVFSLLLALSVVMTPLNSQIIAQSKTSSPTQITNPEKTIVLTKLNDNVWAHTSFNDWNGTTYDHNGFVISTSEGLVLIDTAWGDDQKTEELLRLSEKHLKKKVVLALITHAHDDSISGIRALLKQGIDVRSTRLTAKLAKENGYPSPNPTLDRKPVMKVGNTVIEAFYPGEGHSKDNITVWLPQSQLLFGGCFIKSLEAKDLGNLSDANVEQWDDSVQKVIDKYPNVKTVVPGHGTWGDKGLLFHTLDLIKQHP
>MGYP005984531539
MSKSASLAFIILLSFGFSPKSDSYISENLEIEKLTENTYLHTSFFPYKGSKVRCNGLVYVKNGEAFIIDSPTENVSSEELIDWLENEKDLKVVGVVGTHFHADCLGGLEVFMERKIPTYSTELTKELAVGEEMPQAEHTFKNKKHFMGKSLLLKYFGPGHTKDNIVAYIPSEKVLFGGCLIKEIGAGEGYTGDADLNEWSNTVKEIKKKLPEAEYIVPGHGKSGDVSLLDYTIELFDK
>MGYP000324203577
MTKQLFLFIKVLFITLFQISAIQQSSSANTLRANADSSTLHQTQNLIIQKLSNHIYAHISFLKTNDFGTVSCNGMIVVNENEAIIFDTPSNDQASEELIAYVTKTLNCKIKAIIPTHFHSDCVGGLEKFNEYNIPAYASAKTIELLNRQGTKFSKPLNSFDNKFSIKIEHKKVYAAYFGEGHTKDNIIGYFPDDNAIFGGCLIKETGALKGFLGDANINTWSETVRKIKHKYPKARIVIPGHGKWGGTELFDYTIKLFDKI
>MGYP000852714083
MKGVTVWWIALVVLLASAGWCGAGEPIALGDEVRLEPIEEGVWLVVHQFAGGNNSLLVRCDEQRFVWVDTPCTDEATRLVHEWLERTFADPNVVEINTGFHNDNLGGNGYLLSRGVLCYGSDVTPRLIAECWTETVRKVLPYFEGEANKKYRDILIRQKLVAPNRLYPLTEGLVLKVGPETVEVHFPGPSHTVDNVVVYFRGRRLLFGGCMVKALASRTPGFTGDADMVAWPASVRKVLARYPDACIVVPGHGRWGGLSLLRHTIGLLEEYNRLHP
>MGYP000058909668
MRYLLQIIVFIFVLNGCNPNKKIFNNYQSENLKIEQISKNIFVHISYLNTKSYGKYPCNGMIYINDNEAIVFDAPTNNKASSELIKWIGKKDIKAVVVTHFHIDCLGGLQEFHSNGIKSFATNKTIKLANKDTKILPKNSFDGKMKFYIGNEVVYAKFLGQGHTKDNIIGYIPSKKTLFGGCLIKHLNAPKGNLADANTEEWSKTVTKIKREFPEIENVIPGHGNSGGVELLDYTINLFTNNSTHNQNKYE
>MGYP002590148349
MLSVRVKGFCLLLALLVFCWSPSWAGAREIGESVRVAADMEEVRLSERVYMHVSRYEMPPFGLVSANGLILVDKGEAFLLDTPWTVAQTEVLLDWIENVLRARVTACVPNHWHKDAMGGLAAVQRRGIPSYAYEETIAIAGQKGLPRPEHGFADTLTLKLHALEARCVYLGGGHSTDGIFIWIPAEKLLFPGCMVKDGQATNLGNTEDADVRAWPVTMDKALAAFPEARIVVPGHGRPAGPELLRHTRDLAAGSAGAR
>MGYP001239260463
MIKQFALVTFIVFIISNNSFAQENNIIVIDNNIQLINLQDSIFIHISWQQSETFGRFPSNGLIIIKNGEALMVDTPMDNDKTKRLTNYLNDSLSVSLTKLIVCHYHDDCLGGLEYLQTLGIESIANYLTIAKCKEIGLPIPSIPFTDSLKFNFNGEPVECSFFGAGHTFDNIVVYLPNKEILFGGCLVKSSNSKGLGNTTDAVVNEWSQTINKIIKRFPEIKTVVPGHGGHGDKKLLYHTVDLVEFAKNKSNLTK
>MGYP003148613369
MTHPAFFSSLLLLGALLMAGCQSHDPHHPHAKPGLKMEQLQPGVWMHTSYNTFDGVVYPSNGLIVREGDHLVLLDSAWGAEATEELLVWIDEEIGLPVDRALATHFHSDRTGGVAVLEAAGIPVWSHPMTQRLSAEEGNPVPPNALNGIEAPGSATRFGTVEVFYPGGGHARDNIMVWLPEQKLLYGGCAVRELATDNLGNTADADLTHWPRAIRNAQARYPGAETVIPGHGEPGGPELLEHMHTLFE
>MGYP001171407162
MKHVISILIVTIGWSHGTLLAQEPALKKVYQIGNDIQLRMLIPGVYLHQSFMNVPSWGRVGANGLVVVSGNEALLIDTPWNDSLTSMLCRWGDDNLHVKVVKAIAGNFHDDCMGGFDYLNAQGVETIYGTRTLAICTKKGLPIAKTTFADSLNLDFNGMSLLLYYPGGGHTVDNIVVWLPSVKILFGGCLVKELHSTSIGNTADADLVAWPSSIRRVMARFPNAEIIVPGHGETGGNDLFTRTLELCSPNW
>MGYP000075885847
MNIQKFVTSVMAFMLVSGYGFTETPIQIIKLDEGVWMHTSYYTYPNHVKFPSNGLIVKEGNTLTLIDTAWGELQTVQLLETIKLEINLPVSKAIVTHAHSDRAAGVDVLESSGVEVYSHPLTKRFTIENGSPVPNHTLDAILEAGSSMKFGSLEVFFPGAAHAMDNVMVWLPEKHILYGGCAIRAMSSTSAGNTVHGDIQSWAQVIKHVKEEYKNAMLVVPGHGDFGGTELLTHTEKMVMAAAK
>MGYP000951260036
MRLFCNLACESATAMKKSLLFVIIMLACQAARSQDTIFISEDLKLIRISENALIHVSSSVLPGYGRVSANGLVYTDRHKAYLFDTPWNTAQTELLVDFLEKKMGLKIKGFVPNHWHEDCMGGLGYLKSRKIKSYAASLTCDIARDKGLPVPDQGFIDSLILNPGKKEILCYFPGAAHSMDNIVIWIASENILFPGCICKSIDSPNLGNTADGDTASYARTVERIIRRFPEARTVIPGHGSCGGPELLMHTRHLAAGILHTEMKQ
>MGYP002361262116
MNQGMYIIVILLSVFLCCKIQKSISIYESPNLKVEKLTGHTFRHISYLSTEDFGKVSCNGMIVIDGSEALVFDTPTNDRDSKELIEWVEKTLDCKVIGVVVTHFHGDCLGGLNEFHQRNIPSYASFKTIELAKSDSVQIPQYGFEHYLEIQVGDKKVVNEFLGEGHTSDNIVSYFPDEKVLFGGCLIKASGASKGYLGDANTSEWSNTVQAVKSRYGKARVIIPGHGDPGNSDLLDYTIELFKKE
>MGYP001088899415
MKKYLLQISLIALIFNSCQQDQDILKAYESETLKIIQISDHVFQHVTYLDAKNYKSYPCNGMVYVKDNEVIVFDTPTNNQASLELINWIGQKNIRAVVVTHFHNDCLGGLGAFHTKGIQSYATKQTIQLAKENNEKILPQNLLTNLNEFQIGKQLVFTKYFGEGHTKDNIVGYIPSEKTLFGGCLIKELNASKGNLADANTEDWALTVEKVKNEFTDVDYVIPGHGKSGGKELLDYTIDLFKL
>MGYP006183441711
MKNLLAFSVLFLLVLSPVFAQKSIYKTETLEIVQLTESSFVHISYLNTNDFGKVACNGLVVLDGGEAFVMDTPVDDDASNELLKWIKSVKGATPVGVLATHFHNDCLGGLKAFHLQGIPSFASQATIELASQNGLEIPKSGFSIEKIIRVGDKEIQAAFLGEGHTRDNVVCLVKEEKVLFGGCLIKEVGATKGYLGDANLKEWSATVEKVKMRFPANRWVIPGHGKPGGDELLDYTAKLFN
>MGYP003576706440
MRKLTSIILFLALLSNSFGQSKNSPLQISHLTGDFYVYRTFNNYKGAKVSANAMYLVTNKGVVIFDAPWDKTQFQPLLDSIKVKHNKNVIMVFGTHSHDDRSGGFDFYKKKGIKTYTIKATDEILKKENKGRAEFVIPNDTTFRVGQHSFEVFYPGKGHAPDNIVVWFNKEKVLYGGCFIKSAEAKDLGYLGDADVKEWEKSIQKVQTKFKNPIYIIPGHDDWTNAGSLKHTLGMVQKYNTAQASDKK
>MGYP003488669265
MNSFYKILILISVIGFYILFSSCQSSNKSPNTISKIEIDSIAPNVWRHISYLNTTNWGKVACNGLIFKDGEEVIIVDTPVDDSSSIELLQFIENELHAKVIAAVPTHFHDDCLGGLNTFHDKGILSFANIATLDSARNINATVPKVGFQQELKIQVGNEEVICSFVGAGHTSDNIVVYIPSQKVLFGGCLVKEIGANKGNLADADTKAWPISIQNLKEKFPEAKIIVPGHGVFGDRTLLDYTEKLFLK
>MGYP001816413746
MKRLFMIVALLTLMLPLAGHSETTMALGPDVTVTQLSDRVWMHTTRHVLENGQIIPSNGLIVAAGEDVVLVDTPWGIPQTRAVLDWTTRTIGRTVNRAVLTHDHEDRIAGLPVLRSEGIELFYAAWATLGAAAREGDVWLQDTGTRIPVADGVEVFYPGAAHTPDNLMVWISPEAVLFGGCAVRADAATGLGNTADADLQAWRRAIHYVLTRYPEPRLVVPGHGDPGPAELLVLTRGHIARAEDAARDAP
>MGYP001162033053
MKLLKITIFIIILLTAYTMAVHAKENISDDVTVEKLTGTVWLYTAYYDLPDFGHCPANGLIVIDTPHAIMIDLPWTDEQTSLLFEWVEREFNGRIEKVIPTHFHIDCAGGLGEAMRRKGEAFSLDKTAQILRDTGKSVPDNYFTDSLTLACGSLSVELFYPGAGHTVDNIVAWIPQAKILFGGCLIKSADATSPGNIADASLEEWPKSLIKVREKYSSAEIVIPGHGNPGGIDLIDHTLKLLHEKQ
>MGYP000866663675
MKFIIKTVLVITILSSICISCSQKHEVFQTKEVYKSKDLTVTQIAENSFVHTSFKQTDDFGNVPCNGLIVRNSDEVIIFDTPTNDKNSNELIQWITEKLDCNIKALVPTHFHDDCLGGLKSFNENGIPSYATFKTIELAKENHLVEPKNGFNESLVLKVGDENVLVKFFGEGHTKDNVVGYFPSEKILFGGCLIKAVDASKGYLGDANVLEWSNTVERVKKEYPNAKIIIPGHGAFGNTRLLDYTITLFKTE
>MGYP003583422155
MKTTAQFLITICLLFMVVNCSAQTNEAFVPKVVYKTDNLIVTQISANAFEHTSYLQTNDFGKVPCNGLIVRDGEETIIFDTPTNDKSANELINWIVENLNCKIKAIIPTHFHDDCLGGLKAFHDQGVPSYAYFKTIDFAKAINLTVPQNSFSKSVNLKLGTKHVTAKFFGEGHTKDNVVGYFPSEDIMFGGCLIKEMNATKGFLGDANVSTWSATVGKIRKEYPKVKIIIPGHGERGDSKLLDYTINLFKTQ
>MGYP000347869226
MKIAIKMLVIIGVITIQSCTTQKENGIVYKTDTLVIEQVTPTVFKHKTYLQTQDFGKVGCNGMIYIANHEALVFDAPTTDEVSKELIEWVTTKKKAKVSGVVVNHFHKDCLGGLNAFHQHNIPSYANNLTIDLAKKQKYTLPENGFEEKLILALGSHKVSTRFLGEGHTKDNTVSYVEDENVLYGGCMLKSLKAGKGNLEDANVSAWSTTVAKVKRTFPNIKTVIPGHGKVGDASLLDYTIKMFKQ
>MGYP000215386421
MSKNMSALRPFLFALLLAATAAACTPRRIDIGNDITVQRLAEGIYLYTAVDEIEGYGPVPSNGVLIVREGEAVLLDTPVGDAQTKALTDWAAETLRARVTTFVPNHWHSDCMGGLGYLKTLGVKSYAHRLTRSIAQREGKPVPDIGFSDSLRLDLHGTEIRCYYFGGGHSEDNIAVWIPSAKLLFAGCMVKEMAAQNAGNLSDAVPAAWPATLDSLLARFPDARIVVPGHGTPGGPELIRHTQALLSEAASTDNRRKE
>MGYP000962520327
MPVFIGKRNLGASTLLVLTLMACLAGIVFESTAVAASGADNASVATQNPSGVRLIKVSDSVWVHTSHFNYNGWPTPSNGMIIETATGLILIDTPWTCEQTAELLNTTWQMFLKKPVLAVITHAHQDRIGGIAVLIADNIRVISTPQTAQLAEGAGYPRPESAIDQEMMPITVGASDSIIETYYPGPAHTADNIAIYFAAEKVLFGGCIVKSLDSNNLGNISEGSVANYQQAVQNLIDRYSDASIVIPGHGSWGGRELLTHTLDLAKAAY
>MGYP000909208918
MDTQPYHRSIHTMNLAAILTILSLTLIPQPGLSASDVPSDPNPPIRLSDELVIQRLSEGVFLVTHSFPWPCNSLIVQSGKRDTYLVDTPCSPEATGQVIQWIRQNIGPERIISIVTGFHIDNLGGVSYLIENGIPVHGSDLTVELLRTDAKRSHDAMLPWLKNSPLFNYYANLVLQPPNRVFAIHDGLLLKSGEETIEVWFPGASHSPDNTTVYFHSKKLLFGGCAVKSANSTNLGNTFDADTENWPNAINGLIQRYPEATLIVPGHGQHGDRKLLYHTLSLFGDTSRP
>MGYP001270405741
MTFVRLIASTLWIGAALSIDAVAAEPAATALAAPSPAVTPAVVGEIALAPDLQLLRIGDGAYVVRHSCPFLCNSVLVEMPDGTFVFGGTPGFPEATRLVLDWIVREHGPRPVVAIDTGYHFDNLGGNAAFLAAGFPVYGSDLTVRLLAERGEQTRALTLGFLADTDSPYRAAHAALKFVPPDHVFPIEQGLTLRFGGEEVRVIHPGPTQAPDKVAIYFPGRRLLYGSCMLLAGERPGNVAEADLVRWPEGIRRLLPLPVDAAVAAHGPRLDPGLLQHTIDVLVRQQAAAQPASD
>MGYP000969746628
MRSFILLAVPLFLVHCASPKERAFVPKEAYHGDALLVEQVSPNTFVHTSYKQTQDFGNVPCNGLVVRSGGEAIVFDTPTNDTSATELIRWVQDSLHCRITAVIPTHFHDDCLGGLNAFHVNGIPSYAHERTIELAQADSTAVPQRGFADSLQLTVGNEHITVTFHGEGHTKDNVVGYFPSEQVLFGGCLIKELDASKGYLGDANVAAWSGTVEAVKKAYPNVRVVVPGHGQYGDSKLLDYTIGLFREPQ
>MGYP001791280345
MNNIASAILSLFHSFIPMRQLLPTLVFTLLLTTTGWAQTLDTILYQSESLTIKQISPNGYVHISYLHATNFGKVPCNGLVYANQQEAIIFDTPMEDSISAELIDWVENNLSATVKAIVINHFHTDCLGGLAEFHHRNIPSYANNLTIELAKHKPVFPQYGFDDSLRLAMGQAEVINRFLGEAHTIDNIVSYIPEDNLLFGGCMVKEVGAGEGNLEDANVAEWPTTIQKIKQTYPSLKVIIPGHGQIGGTELLDYTVELFEEK
>MGYP005991797323
MKIAFKLIVIIITLQGCTIKKENIIVYKTDSLIIEQITPTVFKHKTYLQTQDFGKVGCNGMIYITSNEALIFDTPTNNKVSKELIDWISNTKKATVSGVVVNHFHKDCLGGLEEFHKQSIPSYATNLTIELAKSTDVTLPQNGFHKRLDLMLGTNKVITQFLGEGHTKDNTVSYVENENVLYGGCMLKSLKAGKGNLEDANVSAWSATVANVKRTFPNIKTVIPGHGKVGDAALLDYTIKMFKQ
>MGYP001382694319
MKEIRLLLMLSALISGCTSQREVSYNYASDNLTIKSVSENVFMHISYLTTNDFGKVDCNGMVYLRGDEAIVFDTPTDDRAAAELINWIQVEQNKKIKAIVVTHFHEDCLGGLNQFHTNGTKSYANNETIELAKLANIKVLPESGFEKEIEFKIGNESVFATFYGAGHTEDNIVGYIPKEEILFGGCLIKSMNAGEGYLGDANKYEWSKTVESIKKDLPDLKVVIPGHGNHGGKELLDYTIELFQNR
>MGYP003382451674
MNGSVIPETRKSESKAALRAALQGASRKTLQGSLAYDSGMRIIRAAAALITCLFLLGIGTPVTSTTAQQKSDAFVPPTALELAIEPMAPIGDSVWVAKIGEGLWVFTATGAISSGAVFPANGMLLETKTGSVVVDPGWTAAQSKALMRWARETLHRPVAKAVVTHSHSDRMGGIEPLAEAGIPVLALGRTRELAQKAGHTILPIAVAELETKPYRDPDGFELYFPGAGHTPDNIVVNFPAHFLVFGGCLVKSVTSADLGNLADAVMTEYPGSIERVMRAYPKRRIVVPGHGSIAGDPLAHTLKLLRDLGAATPPARER
>MGYP003629542779
MLTCDVNELKKIVMFKTIFSQLFTIFLITPSLLTANPATANTAVQMSQQKYQMTITQLAENVYQHVSYKHVNNYGMVPASGLIVLDGKNAHIIDTPWTQADTKRLLAWLMAQGLTAKSSISTHFHDDRASGIFYLNKLSIDTYASKLTNQLLENDKKTAAKHDLLLNDGQVHKQTLVNGTIEVFYPGAGHSPDNIVVWLPEHQLLFGGCFVKSLHSKTLGYTGDADIAQWPASMQNLMNKYSSAKLVVPGHGKIGDISLLAHTLALSIKANKDIALSK
>MGYP000739752396
MKTLLFILAFLLCEDGYAQTIPSSKAFKPVELYQSDNLIVIQVSENAFVHTSYLQTNDFGNVPCNGMIVRNSNEAIVFDTPTNDSSANELIKFINEKLHCKVNAIVPTHFHSDCLGGLAAFHEQNIPSFANFSTIELTKANHVVNPQNGFKDDLKLSLGKTYAMVKYFGQGHTKDNVVGYFPSENVLFGGCLIKEIDASQGYLGDANVSEWSATVGKVKAAFPQIKWVIPGHGKAGDVSLFDYTIRLFLPNQ
>MGYP000567452261
MKRYLFLLTTVWGIIMNVSAQKDGRIRVDEDIFLIPLGDSVYIHETWHETAHTGRFSSNGMIVIRNGEAVMIDTPMDNDKTERMTKYVNEQLGARVALFVAGHFHDDNIGGLEYLHRIGVKSIALDLTVEACRERGLPVPMQAFTDSLHFQFNGEHLVCRFFGPGHSFDNITVWLPQRKILFGGCLIRSADARGLGNLSDAVVEEWDTTVGKILEAYPDVGVVVPGHGEWGGKELLTHTMELVRRHGN
>MGYP000883076225
MVTHNFPWPSNPLVVNCGKEVVLIDTPYEPLATEQLVNWIKENLSPNKITAINTGFHIDNLGGNEVLRSMGIDIYGADLTVELVKSRSESTRKQTLEWLTAPSLKRFYDTYQSLVFVEPNITYPIKKGLKLNVGGVDFEVYYPGESHSPDNVVIYIPKSGVLFGGCMIKSTDSKNLGFTGDANINEWPLSVKKVKERFPNAAVVIPHHGIWGGKELIDHTLKLLQQPKP
>MGYP001627816050
MKLLNLLLFLLVPIYGFSQNSNIIVSSDLELIPIDEDIYIHKSFTNSEQFGRFSSNGLIYIQNGEALIADTPVDTLITRQLINWVEQQNLKIKAVIVNHHHSDALGGLELFHSQNIPSYGYIKTKRLALKNSLTPPSNTFDDSLTVKIGGVFVKAFFFGEGHTEDNIALWFPEEKILFGGCLVKSLRSGKGNLEDANIREWPKTISKIKDHFYEIKVAIPGHGSHGGSELLDYTQKMFEN
>MGYP003814854757
MKADKLLNVFCMKKNLFLVGVILCFHCAILSAQKVMGKKNVIAQGMQVTKLSDHAYFYVSYDDMGNFGVVPCNGLILVQGKKAALLDSPATDERTALLVNWIKKELHADLTVFIPNHWHGDCMGGLSYLKEMGVKSYANQMTIDIAREKSLPLPDYGFKDSLTVKLGNMDICCYYPGGGHSADNIVVWVPSEKILFGGCMVKDVKAKGLGNLSDAVLSQWPSTIAKVMARYPDAHWVIPGHGTIGGEELLLHTQQLLQNKLQK
>MGYP000237258829
MNIQTISQSFLIIIFLLFNHSGNAQELPNTGIQITKIDDGVWIHTSYYVYPSGIKFPSNGLIIKEGLELTLIDTAWGELQTVNLLKSIALEINLPVTKAVITHAHSDRAAGVDFLESVGIEVYSHPLTKQFTIEQGSPVPDRIFKGLDEAGTSISFGSFEVTFPGAGHTLDNLMVWLPKKRILFGGCAIRAMSFKSAGNTAHGDIHSWLQVIKRSKDKYVEAKVVVPGHGEFGGVELLEHTEKVITAAIKHSITNKR
>MGYP003646923921
MNKFPLTTFLIVALSLLAYKASPFQPNLTKTGIPSDSLKVYESENLIVVKLSQHIYQHISFLNTDDFGKVACNGMLVINSHKGVMFDTPTDDKSAMELIRFVTKKLKTDITAVIPTHFHEDCIGGIASFIDEGIPAYANNKTIALLKMKKLNFTKYINEFNGELSLNIGDKKVYAEYFGEGHTKDNIIGYFPEDEAIFGGCLIKEEKATKGYLGDANTDEWSATVQNIKLKYPNTKIVIPGHGKNGGTALLDYTIQLFQ
>MGYP001208068596
MKIKTLNTLLLLFISFFISNCNSQKNVSFQPKVVYKSKNLIITQISKNAFEHTSFLQTESFGNVPCNGLIVRKNKETIVFDTPTNDLSSEELIKWINQELHSKINAIIPTHFHDDCLGGLKAFHNHKIPSYSYTKTIELAKMNNYEIPKNGFNDSIILKVGNENISAKYFGEGHTKDNIIGYFPSENIMFGGCLIKELGASKGYLGDANISTWSNTVEKVKKEYPDVKIIIPGHGEFGNSKLLDYTINLFKAE
>MGYP002311519320
MEEKMTQVRILLGAVVLALIACCWSPAKAVAQEIGESARVADDLDVVRLSGRVYMHVSRYEMPPFGLVPANGLILVDRGKAFLFDTPWTEAQTEVLLDWIENVLHARVTACVPNHWHKDAMGGLPAAHRRGIPTYAYDGTIAIAGQKGLLRPEHGFASERTLKLHDLDVRCVYLGGGHSTDGIFVWIPAEELLFPGCMAKDAKAVNLGNTEDADVRAWPGTMEKALAAFPAARIVVPGHGQPGGLELLRHTRDLALRADGAQ
>MGYP003575178024
MKMAFVLTLSALLFANISTAEEPLPELEIKNIDEGVYMHISYEKYPSWGLVASNGLVVVEGKNAYIIDTPVSTKDTEKLVQWIDAQGFKTAASISTHFHSDSTAGIAYLNSKSIPTYASTQTNALLKKKGDEQATHSFDKNPYWLIKNKIEAYYPGAGHTPDNLVIWLPEQKILFGGCFVKPEGLGNLGDAVIKDWPASAEKLIQRYSNAKIVVPGHGAMGDASLLEKTKQRALEAVRDKSPNLK
>MGYP001396373253
MRRTALFIIMIITHYQLQSQDTISISADLELIRISNNSFVHVSYSEVPGYGRVAANGLIFIEGHKAFLFDSPWDDTLTEILVTYLEEEMGLKIKGFVPNHWHDDCMGGLGYLKSRKIISYADSLTLLLARENKLHVPDHGFKDSLILRLGRKEIRCYFPGAAHSTDNIVVWIPSEKILFPGCICKSADSQNLGNTTEGDLAAYPATVEWIIRKFPAVNTVIPGHGALGGPELLTHTLALTRNK
>MGYP000446891447
MATEEYLTFGENKRGMSKYLFVLLLGYMPLVQAQKVMLKQLTSNTFIHTSYLQTDDFGHVPCNGLVIRDGKQAIIFDTPTDDQSAKELIHLVQDSLQCQIVAVFPTHFHSDCLGGLQAFHEAGITSIANELTLELAKNSQMTVPEFSFHKSFIFKVGNEKVLIKFLGEGHTRDNVVGYFPSEKVLFGGCLIKEMGASMGYLGDANVEEWSATVKRVKKAFPRVKWVVPGHGEAGDARLLDYTRKLFLSLDHIK
>MGYP002786795165
MKSWKKVLEGKSPLALTCEMRAILSLLLMLLNAFLHAQSLVYESVSLRITPINERVFVHETYLQTESFGLVACNGMIYMDDKEAIVFDTPTSDSVSVELMQWIESQGRKVVGVVVNHFHNDCLGGLEAFHSRGIPSYASEKTIELALDVKPQTGFSKKQILTIGKLKIENSYFGEAHTRDNIVSYLPDEQVLFGGCMVKAIGASKGFLGDANTAEWSNTVRRILKEYPDVKVVIPGHGASGDKALLKYTIALFEQE
>MGYP003609580687
MRKVTLLFIFLAVLSNSFGQTKNSLLQISHLTGDFYVYKTFNKYQGNLISANAMYLVTNDGVVLFDAPWDTNQYQPLLDSIKAKHNKDVIMYVVTHSHGDRAGGIAFYKKKGIKTYSIKLTDEILKEKKEPRAPFIMPNDTIFKVGEHSFHIYYPGKGHASDNIIAWFDNEKVLYGGCFIKSTSAKDLGFLGDSDVKEWEESILKVQSKFKNPKYIIPGHDDWADLESLNHTLQMVQKYNSSKASEKLNKK
>MGYP001824798307
MRKFIAIFTCMFICNVSADEQLPDLEIKEIKPGVYLHKSYSHVDGFGLVSSNGLVFIEGKSAFMIDTPWSASDTEKLVNWVNERGVELAGSVSTHSHDDRAAGIAWLNSESIPTYATKLTNQILVKEGKEPAANSIDTPDFWLLDDSVEVFYPGGGHTIDNVVVWVPKFKLLHGGCFVKSLGSKSLGYTGEAHIDEWSDSVDKVLSKYPDADVVVPGHGDIGGIDLLEHTKKLAESSAD
>MGYP000374020695
MSIQKINLSILLLVLVQLQCWSQKTDLAYTSEHLQLIPISENSFLHISYLNTNDFGKVGCNGLVHINNGEAVVFDTPTNEVASKELIKWLTETKNVKVTAVVINHFHIDALGGLNSFHEMKIPSYANNKTIELADGNEATIPQIGFDGQHELKVGATTISNRYFGEAHTKDNIISYIADEEMLYGGCMIKSLNASKGNLEDANVLEWSNTILKIKKEYPDLKLVVPGHGKPGNTKLLDYTMELFKPE
>MGYP000290535732
MKTLLFVLIFSIGGNVYSQSTLSTKEFKPIEVYHSEDLIIIQISDNAFLHTSYLQTNDFGNVACNGMIVRNRNEVVVFDTPTNNKSADDLINFIKEKLRCKINAIVPTHFHGDCLGGLASFHKLQIPSYGNFSTIDLAKTNNVVVPQNGFNDSLKLSVGKTYAIVKYFGPGHTKDNVVGYFPKENILFGGCLIKELQATKGYLGDANVGEWSSTVEKVKHQYPNVKIVIPGHGKIGGKDLLDYTIKLFESK
>MGYP003637186948
MFSRILILLIGFVCCTPPVMSADSLAQLTITPLTSDALVKANLAQTSQIQLFEYQSYFKTDDFGLVDANGLVVVEGKDAYLIDTPWSEQDTIALVDWVKQQGFVLKASISTHSHADRTAGIGYLNSIGVNTHVSAMTQKILAKQDQALANQPFNANSFTLANGLLEARYLGAGHTVDNIVVWIPKAQLLFGGCLVKSARSRSMGYIAESSLSDWPITISKVKAAFIDAEVVVPGHGAIGNFELLDHTQGLVKDYLTKSAQ
>MGYP001273053370
MCRKINLQQPLNYFTMRSIFLFLCFVIAANVFTQTGILEITHLTGDYYIYTTYHDYQGTPYPANGMYVVTDAGVILVDSPWDETQTKPLLDSIEVRHGKKVLLCVATHFHDDRTGGFDELKKYGVATYSTYQTYELCIKEKNQLSEFRFNADTVFEAGGFKAETFFPGAGHAPDNIVVWFPQSKVLYGGCFIKSTDSPTLGNLGDADTKSWEIAAGKVKDRFPDAKYVIPGHESWQDGKGLEHTIELLKKYNKKR
>MGYP001814827855
MVTAQNNIYESENLIIEQISPHLYVHQTYLDVGDYGRVPCNGAIFISQNEAAIFDTPSDSTTTIELINYVKNDLKSIIKAVVINHFHIDCLGGLKEFHQNKVTSYASNKTIELAKKDHKELPQIGFDKVDTLLIRNNAVINTFFGEAHSKGNIISFFPSENALFGGCQVKSLTSGRGNLEDANIKEWSNTIENIKEAYPEIKYVIPGHGKIGGVDLLDFTIKMFEVDRKD
>MGYP001093487068
MKKFAPLLLLAIILTHCTSKNDSVYIYDSETLKIESLSKDVFMHISFLTTNDFGKVECNGMVYINGDEAIVFDTPTDDESSAELISWIKDKQGKTIKAIVVTHFHSDCLGGLNPFHINGVKSYANNKTIELAKRNNVAVLPVVGFEDQIKFQIGNESVYATFYGAGHTADNIVGYIPSEKTLFGGCLIKSLNASKGFLGDADTGAWSATVESIKNDLTDLKIVIPGHGKSGGKELLDYTIELFQE
>MGYP006226885383
MVKFRIFGSFIFFLLIYSFQGSAQENRPNQVSITQLADGVWLHTSYYTYPNGTEFPSNGLIVKEGDSLTLIDTAWGELLTLDLLEAISLEIKLPVSKAFVTHAHGDRAAGIDVLESKGINVFAHPLTAQLTIEQGAAVPNNIIKELRVADSVVKFGSLELFFPGPGHAMDNVMAWLPEKRILFGGCAVRSLQSSSVGNLVHGDIHSWLNITKQIKRKFKSAVIVVPGHGAVGGYDLLSHTEKLITDHLK
>MGYP002078429264
MTHLLWGFCLTLLGTTAVAQPALEIQKVSPHCYVFTTYRNLGTLSFPSNGMVVIDAGQALIIDTPWDTTQFQTLLDTLTQFKAKAIGVVSTHFHDDRTAGLHYYTEKKIPTYSSALTKKLCLEKGEKYATHSFLSDTTFKVGQLLVQTFYPGEGHSPDNIVIYVPEDKVLFGGCLVKSYESSSLGNLSDANTEAWPASLQKVVSTFYEIAITIPGHQDWSQPHSIRKSLELLRIRPAKK
>MGYP001254106420
MKLIIKTLLIFVISVTILNCSSQKRDDFKPKEVYKSNDLIIIQIAENSFVHTSFKQTNDFGNVPCNGLVVRNRNEAIVFDTPTNDKTSEELIKWIKETLNCQINAIIPTHFHDDCLGGLKAFDENDIPSYAYFKTIELAKVNSFVLPKNGFRDSLILKVGDENIIAKFFGEGHTKDNIVGYFPSENVMFGGCLIKELEASNGYLGDASVADWSSTVERVKKEYPNVKIVVPGHGEYGNNKLLDYTINLFKTQ
>MGYP000090428725
MKQTILLFFVLIWVIDCKSQNPIDGYESATLKIEPLTEHTYLHVSYLETESFGKVACNGIIVFNDGEAIVFDTPTNDAVSEELLDWLKSNDLDVKAVVATHFHEDCLGGLQAFHDKLIPSYANQKTIDLVKDKGVAIPTIGCSNTLKLQDGTEDIILDFVGEGHTVDNIVVYFPKDKTLFGGCLIKSVGAGKGNLEDANIEEWSKTVSNIKVRYPNATLIVPGHGKYGDKGLLDYTIALFK
>MGYP000965446513
MTNINKLISLLLLLAVISCSTIKKTSFTSEPLYKTSDLIITQVSKNAFKHTSFLQTTNYGLVPGNGLVVRNNNEAIIFDTPADDKSANELINWVKYTLHCKIVAIIPTHFHPDCLGGLKAFHDKGIPSYAYFKTIELAKESNFVVPENSFKDSLVLKIGNQEITAKFFGEGHTKDNVVGYFPSENVMFGGCLIKELNATKGYLHDANVNDWSATVEKVKKEYPNVKIIIPGHGKYGNNKLLDYTIKLFTTQ
>MGYP003433657541
MLKTFFIFIACLFTQNMFAQGKLEISHLAGDFYIYTTYVDYEGTPFPSNSMYAVTPEGVVMFDTPWDTLQVMPLLDSIKARHGKDVIMCIATHFHDDRTAGFDILKRLGVRTYFTRHTYELCKETNRPLAEYILTADTLFNIGGMEFETFFPGAGHAPDNIVIWLPGQHILYGGCFVKSTDSQGLGNLSHADTKSWEEAVQKVMEKYPDAEYIIPGHQGWTDRGSLKYTFELLKEANGMKKDKNYKEKQFEDK
>MGYP001397611712
MRAWSLLLSALLFAHCTSPEGPARGTKQVYRSPELIVEQVTPNAFVHTSYKQTQDFGKVPCNGLVVRSGHEAIVFDTPTSDSSAAELIRWVQDSLHCRISAVIPTHFHDDCLGGLKAFHAGGIPTYAHLRTIALAAADSAEVPQRGFTDSFQLTVGNEQITATFHGEGHTKDNVVGYFPSEQVLFGGCLIKELGASKGYLGDANEAAWSGTVEAVKKAHPDVRVVVPGHGQVGNSKLLDYTIGLFGAQQ
>MGYP001277757227
MLRIIAALFAALFIVSCASTPETRQAENRLPEPSLEKIADNVWIHKSYRVVEPWGPVLSQGIVVRTEGGVALVDTAWTDEETETLLNLIATETGELPIQAIVTHAHADKMGGMDALHARDIATIAHQFSNEDAPARSLSPARTSIEMREKDNIIAAAQDSSIVYELFYPGPGHTRDNIVVYYAPAKVLFGGCLIRPGDSDNLGNTADGDVGYWAEAVRNVAEAFPDAEIVIPSHGPMGGRELLDHTIALAEQAAANQ
>MGYP001054381293
MGLSTEKQQMPNRRNSKNKANKMKNIINTLLIILISVTILNCGSKKRDDFKPKEVYKSNDLIITQIAENSFVHTSFKQTNDFGKVPCNALIVRNSNEVIVFDTPTNDKNSEELIKWINETLNCKINAIIPTHFHDDCLGGLKVFDENDIPSYAYFKTIELAKENNFVFPQNSFTDSIILKVGDENIIAKFFGEGHTKDNVVGYFPGENIMFGGCLIKELDAGKGYLGDANVKDWSNTVEGVKKEYPNVKIIVPGHGAYGDQKLLDYTIELFKVVASK
>MGYP002651505554
MPVRFLAILAAVLLAGCAPDRGPVPASTSASIGGVQFRQLAPGVWMHSSWQDVAGFGRVVSHGLLVVEGKRSRLIDTGWNDEQTDAILRFAETSLGAPVAEAVFTHAHSDKMGGVGILRRRGVATYALTLSNRRAPVEGVPPAEHDLTLAAGGAAQAFGSVQLFWPGAGHTPDNIVVWLPETRILFGGCLIRPGDSDDLGNTGDADIAHWDDAVVDVKSRFGEARTVIPSHGDPGGPALLDHTIALARSAG
>MGYP000280080649
MKYLLCALFLISLNCQFAKKAKFKIGETIKVSAGLEIIPISENVLIHRTFLDIPNYGPFPCNGLIYKNKKKAYVFDTPTTNEISKELILWLTQNYNITIEGVIINHFHVDCLGGLQAFHDYLIPSYAHNQTIKSAVINNISIPMTGFDDELILKLGNEQIVNTFFGEGHTRDNIVSWLPKEKVLFGGCMIKSLKAGKGNLKDANIKEWSKTVKKIKDKYKDIKFVIPGHGDYGDSELLDYTIEKFY
>MGYP001823849776
MARVDPGMQILQEWQVSESLSVQQIRPDVWIHTSWQTLANGARFPGNGLVVRDGDALYLVDTAWGLDNNRALLDWIDEELALPVKAAVVTHFHDDSMGGTGVLEARGTPVFGGPMTVELGREAGEALPAPIADLMRAPVARVGPLEVFYPGPGHSRDNLVVWIRRSRVLFGGCAVRSPVYAGRGNTADGDLRGWPLAIGRVRDRYAAAAVVVPGHGPAGDVSLLSHTIGLFPDAGGQ
>MGYP006303392515
MKKFLLFFLLPLGLYSQPEKKTQEVYRSESLVIQQLTPHTYVHISQLVIPNYGSFPCNGMIYTNEGEALVFDTPIGDSASAELIQWLRRELELEVKGIVVNHFHDDCLSGLAAFHRTGIPSYANEQTIELASDGEFELPQHGFTDSLVLRLKHKKVINRYFGAAHTIDNIVSYLPDEEVLFGGCMIKEIGAGEGNLNDADTKAWPVTVGSIKATYPNLQYVIPGHGESGGTELLDYTIEMFEN
>MGYP003603335792
MRKLASIILFLVLASNSFGQSKNSPLQISHLTGDFYVYKTFHDYKGTKISANALYLVTSKGVVLFDAPWDKTQFQPLLDTIKARHNKKVIMHFATHSHEDRAGGLDFYRKKGIKTYTIKLTDEILKKNNEGRAEFIIPNDTTFTVGQHTFEVYYPGKGHASDNVVVWFNKERVLYGGCFVKSISAVDLGYLGDADVKEWQKSMNKVQTKFKKPVYVIPGHDNGTNVESLNHTLKLINDYLAKPSGK
>MGYP002481722840
MKHIVLACSLMAVAFTVQSQDSLRTVTISEDLQVTQLSPHSWMHVSWTAVEPYGRFTNNGLIYINNGEAVIMDTPPDEPLSRLLLDWFNKTFPGITIKAVVATHFHNDCLGGLKVFHEAGIPSYSNYRTLALITADSVVRPQHSFWNKMLFKVGNEKVVCRYFGEAHTEDNIVAYVPAEKILFGGCMIKSLNSGKGNLSDANVEEWSGTVKKVKKVYGKARIVIPGHGAAGDTRLLDYTIEMFAQ
>MGYP000441536371
MKRTYLLVVALIIISMVSSSCTSKEKISTSGIPEERVLKSGSEDSNYVELTKVNENIWVHTTYADYNGKRTSSNGLVINTSDGLILIDTPWNNEQTNELIKLTKSKLSKDISLAIITHAHEDRIGGINSLLESKIDVRSTILTAQLADQYGYKKPTPSIDSKPSIKVGDVNIEVFFPGEGHTADNIVVWVPKYKVLFGGCIIKALDSKNLGNTVDANIRQWPVSIGKILEKYPDVNVVIPGHGNWGGVELITHTLELLK
>MGYP000954749415
MRTLLLAIACLFSLPYTLGQTANAKLKITPLTGDFYIYTTYNSYNGSQVPANGMYVVTNDGVVMFDTPWDTTQFQPLLDSIQTKHNKKVMMSFATHWHNDKTAGLEYYKQQGIKTYTTILTDELSKKNDMKRAEFLMANDTIFHVGPYTFETFYPGQGHTIDNIVIWFPNEKILYGGCLIKGAHDKSLGYLGDANKTAYANTLQKVQDKFLQPNYIIVAHSDWKNKNSLKHSIKMAKKLKKKND
>MGYP003605959055
MKKVFSILTLIGSFAFGQIKPIQIDPINNNLFVYQTYNTLNDVEYNANSLYLVTSKGIVLFDVPWQRSQYQELTDILFQKYKLPIVAVFVTHSHEDRAGDLSFYNNLNIPTYASALTNSKLKKEGKATSKFDIELGKTYKFGNEKFVVEYFGEGHTADNVVIWFPKYKVLNGGCLIKGADAVNLGYTGEANIAQWPKTMQKLMTKHPKIKQVIPGHDNWKATGHIENTFKLLENKIFYA
>MGYP001791179296
MVCSGYGQVEPLPVYTSSSLVIQPITPQVFLHTSYLATDKYGKVPCNGILYREGNTTVVFDTPTDNATSEELISWINDELQCQVKAVIVTHFHADCLGGLDTFHKRKIASYAHQHTIALAKEKGSSVPQYGFETSLVMVLENKKVVSSFFGEGHTPDNIVGYIPDESLLFGGCLIKALNATKGNLADANTEAWSATVYNIKEHYPSLKYVVPGHGKMGDTTLLDYTVQLFE
>MGYP001292072263
MIKRFFLLLLTTAIPLTLFSQDLIKISPDLELIRISENAYMHVSYAILPDYGRVSGNGLVFVSKGKALLFDTPWNDSLTRDLVNYLSEKMDLKIEGFVPNHWHEDCMGGLNYLKSLNIQSWANSKTVDIAKKNGLAVPGQGFTDSLRLTLGDKTVCCYYLGAAHSMDNIVVWIPSEKILFPGCMCKSIDSPNLGNVADGSTSEYRGTIDRVINKFRDARVVIPGHGSPGGIDLLLHTRELTSK
>MGYP003584324971
MKAIKIFLLLLFSLSIYTANAQKNEGFKAKVVYQSDDLIITQISENAYEHVSYLQTQDFGKVPCNGLLVSNHKEAIIFDTPTNDKSSEELIKWFTDQLHFKIKAIIPTHFHDDCLGGLKAFHQHNIPSYANFKTITFAKEKAFTVPENGFKDSLVLKLGKETITAKFFGEGHTRDNVVGYFPSENIMFGGCLIKELDATKGYLGDANIEAWSNTVEKVKKEYPNVKIVVPGHGERGSSKLLDYTIGLFKVK
>MGYP001548795121
MTNIKPVVISLFFLHFCLTAFGTIVCADEPFKSYQLSEELRINHISEDTFLVIHRFPWPGNSLLVRYPGKHIIWIDTPYTDDATELVWNWIKSRGWNEKVIEVNTGFHNDNLGGNGFLLQNSVDVYGTDLTVKLLNDRSEVTKSQILKWLKKPRFKKYYDVHSTAQYLPPNKVFTLKRNEGVNLLNGSIEVYYPGPSHSSDNLVVYFPDKKLLFGGCAVKSVYSKNLGFTGDAVMSEWPKSLKNVLNRYQNALVVVPGHGDIGGLELIQHTLSLF
>MGYP001381701365
MKAMRKHGVAGLVCFILSTFAWSGLAENLTIQPLSDTVFMHQSSREVEGFGDVSGNGLIVVDGAKAYLIDTPWDRADIQVIQNWLDTRALTLSGVVATHSHDDAGGNLDVFHQQQIPTWAHALTSQLLEEKGEAPSTHTFTESVTVLPETVELFYPGPGHTFDNIVVWIPKQKLLFGGCFVRALETDSMGYTAEGDVQQWGESVQRVLARYPNIQGVVPGHGKAGKVDMLIKTQRMARQAAAEQ
>MGYP003662778129
MKKLFSLIIPILFFACKNKSPENYISKNLEIQKISDKVYQHISFLDTESFGRVACNGMIVADGSEAILFDTPTNLATSTELINWVENSLNCKITAVLPTHFHSDCLGGIASFHDRNIPSYAHNRTIEYARANGETVPKNGFDTQLELMVGGSKVFAEYFGEGHTRDNIIGYFPQEKVIFGGCLIKSLHARKGYLGDANVKAWSSTVRKLKIKYGEARIIVPGHGNVGGNDLLDYTITLFENN
>MGYP001305610940
MKKLMIFILAGWIQVTGFSQPRYQSVSISEDLELIRISENAYIHVSYAEVPGMGRVSANGLIFISGHEAFLFDTPWDDSLTKELYDWITGPMGLEIAGFVPNHWHKDCLGGLGFLQSRNVESYANRMTIGLAKLNNLPVPGHGFTDSLLLKCGDQQIECYYPGAAHSLDNIVVWIPAEKILFAGCMVKSLDAKNLGNTADGDLDAYPETLEKLIRKFPDAKIVIPGHGLSGGLELILHTIELTRK
>MGYP001063031197
MAMKIFFIGLFIGLIHLSCFSQVDSETIKVSDDVELVKINENAYVHVSYANQSKYGRIGANGLLLINKKEAFLFDSPWTDSMTRDLVNFIVDSMELTVVGFIPNHWHIDCMGGLGYLKSQNIESYANQMTIDIAKSKALPVPDHGFKDSIQLRLSNKLIKCYYLGAAHSLDNIVVWIPSEEILFAGCMVKSVNSKNLGNTADGDLTAYPETLESLIKKFPNAKIVIPGHGQFGGLELISHTLDMANKKAKE
>MGYP005989885227
MKIAIKVLVIFVMIAMQSCTSEKENLIVYKTETLVIEQITPTVFKHKTYLQTQDFGNVGCNGMIYIANNQALVFDTPTSDTVSKELIDWITTKKKATINGVVVNHFHEDCLGGLNEFHSQGISSYANKLTIALAKAKNNTLPKNGFEGSLTLTLGSHKVITRFLGEGHTKDNTVSYVEDENVLYGGCMLKSLKASKGNLEDANVSAWSTTVANIKTTFPNIKTVIPGHGKVGGVELLNYTIQLFKE
>MGYP003852096953
MPEQSSPEPAESQLTNDARGEVRFARLSDTVWMHTTVQDTETWGPVRSNGIIVVSATHAVLVDTAWTDDETDTILDWTAEVLGMPITAAVFTHAHQDKMGGVRALRDAGVATYAHPLSNKIAPTHGLVPAEFNLAVADDGSIDLPVDLALVDAYYPGPGHTRDNIVVNVRGAGVLFGGCLIRSGGSTSLGNTAEASIPDWAASADNVARRFPDAAIVVPSHGAPAGPELLALTADLARSAHADR
>MGYP003593899936
MIKTLLTIAISITLLNCSAQKRNTFKAKEVYKSNVLIVTQIAKNSFVHTSYKQTNDFGYVPCNGLIVRNSNETIIFDTPTNDTGSAELIKWVRETLHCKINAVIPTHFHDDCLGGLKAFDENSIPSYAYFKTIELAKEKNEVAPKNSFSDSLVLKVGNTSIIAKFCGEGHTKDNIVGYFPSENVLFGGCLIKELDAGKGYLGDANVADWPATVEKVKKEFPNAKTVVPGHGGHGNKKLLDYTIKLFKAQ
>MGYP000249324373
MLLSIISRIFLFCVNFSGIAQKLPVEVYRSADLVVVQIAPNAFVHTSYLQTNDFGKVACNGMIARDANEALVFDTPTNDKGADELINFIEKKLNCKINAVVPTHFHDDCLGGLAAFHAHKIPSFGHSKTIDLAKANQTAYPQNGFTETIKLNVGGKFATATFLGEGHTKDNIVGYFPSENVLFGGCLIKEMQASKGFLDDANVRDWSSTVRKVKQAFPSVKLVIPGHGEVGGKELLDYTINLFMHE
>MGYP001828862719
MRFSVAALVLPLMVILGPTAAVGETAEPTVDLGSDLRVKPLQDHLKMFVADTDWNGTTISANGLILVGSEEILVVETPWTDEQTSRLLDWIDRELGQPVAAYVVTHAHNDRIGGIAEVHRRGIPTWGYEGTVDMAIEQGFDPPENTFVGRHDLTVAGEAVSLYHPGPGHTYDNIVVWFDDRLLLYGGCFIKDEASRGLGYTGDADVTEWPESLRRLQATLPEPQVVVPGHGSPGGAELITHTERLLVQAEQEAAD
>MGYP003662979540
MAKCTLVIFSFVGLMLVSCNNVSNKRNHTDQIVIDQTIKSSLADSTIVYKTDNLIVHRLSNHIYQHISFLNTNDFGRVACNGMLVVNEKEALVLDTPTDDESSLELINYVTKNLNCEIKVVVPTHFHGDCVGGLETFYKNNIPAYASNSTIELLAAKGKIFSKPMTGFADSLALNVGSEKAYVAYFGEGHTKDNVIGYFPLDNAIFGGCLIKEVDASKGNLEDANIMAWSNTVRKLKQKYPTAKIVIPGHGIAGGTELLDYTIKLFQ
>MGYP005992356753
MKIAIKLVVMFAIITIVSCTSTIKNGIVYKTETLIIEQLSPTIFKHKTYLQTQDFGNVGCNGMIYITNNEALVFDTPTNDEVSKELIEWIKNKKNAQVSGVVVNHFHKDCLGGLDEFHKEGIPSYANNLTIELAKKTNVTLPKNGFEGKLYLTLGDNKVVTQFLGEGHTKDNTVSYVENENVLYGGCMLKSLKASKGNLEDANVLAWSKTVAKVKTTFPNIKTVIPGHGKVGDASLLDYTIQLFQK
>MGYP000368240425
MPRLLIALSLLLVLLCSACKSPQPVLVKLEEGLEVQRLSPNLYVHTSPLKTSTGQVFPCNGMIFIDGKEAIVFDTPVDDAGAEQLINWLQIEKKVTIKAVIPTHFHIDCLGGLAAFHKAGIKSYANAATHALAAANDKVIPQETFDGKLSLTIGQKSIECWHPGEAHTKDNVVAWVPSKKALFGGCMLKSMGAGKGNLADANVSSWSVSMQAVKEKYPNLKFAVPGHGASGGAELLDFTIQLFELK
>MGYP001378585198
MKKTLLLFFLGYFQLTVSPQNLIKISPDLELVKISENAYLHVSYATLKNYGRVSANGLIFTNKESAFLFDTPWNDSQTSDLISFLQDDMKLHVTGFVPNHWHDDCMGGLKYLKSQGIRSYANQITIDIAKKKDLPIPDQGFSDSLKLSLGEKIIFCYFPGAAHSTDNIIVWFPSEGILFPGCICKSLDTDNPGNIADGDINEYPKTLDRIIHKFKSARVVIPGHGSPGGPELLIHTRMIFER
>MGYP001254155211
MKTIPFFTLILLLSFNAFSQFIHQRIQVSDDIELIRLSDNAFIHRSVSEIPGYGKVSSNGLIFINEGNAFLFDTPANDSLTRVLVTWLDKKMGVKITGFVPNHWHSDCIGGLGYLQSLKIKSYANQMTIDLARMNHLPVPDSGFRDSLNLSLGDRQISCYYFGAAHSKDNIVVWIPSEQILFAGCMVKSMESDNPGNMAEADLIAYPQTLDKISARFPMAKYVIPGHGQFGGMELIQHTKELITSGK
>MGYP001072487924
MYGQMTLHKNLQQDLQKEENRLDTMKSITLSLFTLVLLTILSSCNTSKSWKTDLLEITPLTQNTFVHKSFLQTDDYGKVSCNGLIYVNGHEAMIFDSPTTDSASSELIQWIETALGAKIVSIIVTHSHDDCLGGLSTFHKKGIPSYANELTQKLAKESGYTIPQNTFIGQLTSKVGKAQVQSIFPGEGHTLDNIVSFIPDENVLFGGCLIKAINASEGYIAEGNVAKWSNSVENIKRHFTDIKYVVPGHGSPGDTSLLDYTIELFDKNR
>MGYP000185698915
MQKNLFSLLIALLVLSCKTTEKQMAYKTDSLEIGTLTEHTYLHTSFLETESFGRVACNGMIVVNNGEAIVFDTPSNNIVSKELMDWLDTQNVTVKAVVATHFHDDCVGGLKTFHQRGVPSYAHQETIRLLAGNETEIPQNGFTDITELRVGNKKVILEFMGAGHTNDNIIGFFPSEKIMFGGCLIKSIGAGKGNLEDANVMEWPKTVSKIKSKYPNTSIIVPGHGNYGDGELLDYTITLFKG
>MGYP001958966534
MMKFRMLGYFVFFLLICSFHCAAQDSKPNQVTITALDEGVWLHTSYYTYPNGTRFPSNGLIVKEGDSLTLIDTAWGELLTLDLLEAIHSEIKLPVSKAFVTHAHGDRAAGVDVLESKGIDVFAHPLTVQLTTEQGAAVPNNTIKELKEAGSVVKFGSLELFYPGAGHAMDNVMAWLPEKRILFGGCAVRSLQSSSVGNLVHGDIHSWLNITKQLNKQFKSAVMVVPGHGDVGGYELLSHTEKLISDHLK
>MGYP006290999863
MLKTIFTVTFLVFFIFYGMAQDTNRLVIHPDIYLMPLGDSVYVHETWHAGEPYGRFPSNGLIIIREGQAVMIDTPWDNEKTRLLTEYLQDSMQVKLTLLIIGHFHNDCMGGLGYIHEQDIESIANTMTVDKCRQLGKPVPRRSFTDSLILDFNGTPLHCRFFGGGHTEDNIVVWLPPQRLLFGGCLIRSLHSSSLGNLSDAVPQTWDNTVERIVAAYPDVQTVIPGHGAFGGPELLFHTLERVKEHKSQNHNE
>MGYP001817672553
MKKNPISYTMLVFASITLFSTQLHTANPEESQPASPLVWGVTPDLEISELQPGIWIHTSWMTLNNGARFPSNGLAGREDHSRVLIDTAWGEESTRHLLAWIKQELKLPVSAVIATHAHSDRMGGAPVLAEQGIPLDSHPSGFDMATRQGWPEPNNVGDLMPGDTVPFGTVEIFYPGAAHTQDNLMVWLPQSRLLAGGCAVKSATAKTMGNIADADLEEWPASIRRASDTYPEAEWVLPGHGAIGGRELLLHTTQLIEETE
>MGYP000953427341
MPYREPIGIHGRPRSVRGVLSIIVVLLLELSCSSQKREGSGNEVHRSKDLRVTQLTESCFLHTSFKRTEDFGLVPCNGLIVKNGDEVIVFDTPTNDRAADALIAWIQGTLHCRINAVVPTHFHDDCLGGLQACHHRHIPSYAHTKTISLAKQRELVAPQNGFEDSLSLNVGAEQVTATYFGEGHTQDNIVGYFAPEHVLFGGCLIKERGASKGYLGDANVAAWSATVERVKQAYPQVEVVVPGHGQPGNKDLLDLTIQMFRTP
>MGYP001946151509
MSQLMNLGITIAFILGLAFNLVDTTADNAHLHTPNILNQQTIDFSIDSMVVYQSSNLIIKKLSDHIYLHVSYLNTDDFGKVGCNGMIVISDNEGVIFDSPTDNQSSKELIQFITQQLKSEIIALIPTHFHQDCVGGIEEFEAYNIPTFASKETLSLLTQNGQIFSSLVKSFTRKFTLSVGTQRIYAEYFGQGHTSDNIIGYFPLEEVVFGGCLIKEIGAGKGNLNDANIDQWSKTVEKIKSKHPDVKLVIPGHGQIGGRDLFDYTINLFEK
>MGYP003576035487
MKTCTQFLITALLFFVVINCSAQNISKPKVVYKTNDLIVTQISANAFEHTSYLQTQDFGKVPCNGLIAKNGNEVIIFDTPTNNKSANELIEWITKQLHCRINAVIPTHFHDDCLGGLTSFHNKNIPSYAYFTTIELAKERNFTVPQNSFSEPLSLKVGKTQVTAKFFGEGHTKDNVIGYFPSENMMFGGCLIKELNATKGFLGDANVAAWSTTVEKIKKEYPNVKLVIPGHGERGDAKLLDYTINLFKKP
>MGYP003831820381
MRVKMKRSFLVFFAVSPLSFTLSGQYEARLSDELFVSRLSDTVFVVTHYFPWESNSLIVRASQSEVVLIDTPYDVSATELMLDWIYSTMKPDKVTAINTGFHIDNLGGNQYLKEKGINIYGSDRTCSLIDERGSHTQQQIISWLKPEQKRIRDVYEKLVFVKPDKIFRLDDGIFLEIGDLTFDVFFPGESHSPDNVVVYIKECRLLFGGCMVKALSSADLGFTGDANINKWPVSLKIVQEKYNSARIVIPHHGLWGDMSLVQHTINLLMD
>MGYP000055663017
MLRMILICLSLFSQFDLKAKEKKLEVSQIADNVFLHKSYQEIEPWGLVGANGMVVIDGNDAHIIDTPWTEKQTDELVAWIRAKGFKVKSVVATHYHYDASGGLSYFKDKGVNTYATSLTNRLLAAKERVLANNEIKTNLFPLVEGKVEVFYPGPGHAKDNVVVWLPSEKILFGGCFVKSLRSKTLGNLEDASVSDWPNSIQNIINQYPDIKTVVPGHGSQGNVELLLHTRNMAIKKKHADD
>MGYP002708570478
MISLALSFSTFGQDTTHVIKISDDIKILKLSEKAYVHISVTEIPPFGNVSSNGLILLDEQEAFLFDTPMTNEQTKILVDWISRDLNAEITTFIAGHWHGDCMGGLEYIHSRDIASYANEMTIAIADEHGLPLPENGFRDSLSLKLHDLDIYCYYPGPGHSLDNIVIWIPSEKILFGGCFIKDMNSSGLGNTADGDVILWPNSLEKTILMFPDAEIVIPGHGETGGPELLDHTRKLLDAYAK
>MGYP003577483271
MKSLFRALFILMFCGLARAGDSLPELRIEKIAEGVYLHTSFQQVEGYGLVDANGLVVLDGQGAYIIDTPWSERDTAALVAWLQERNYQVKASVSTHFHDDRTAGIAYLNSISVPTYASARTNALLKQNGKALATETFDDAPLWLLDGKVEVFYPGAGHSVDNLVVWLPERKLLNGGRFVRAAAAGTLGNTADAVVSEWAASAERLQRRYPDAQIVIPGHGVPGDVSLLEHTRKLALAATAKD
>MGYP006196074831
MKINIKTYIILFITIFTIACNRPITPAFQQKIIYQSKDLIITQLAENSFQHTSYLQTDDFGNVPCNGLIVSDNKEAIVFDTPTTNETAEELINFIDQKLKCKINAVVPTHFHNDCLAGLTAFHDQKIPSYGYFKTIAMAKADTLVAPQNSFSDSLILNVGSTKTITKFFGEGHTKDNVVAYFPKDKVMFGGCLIKEINATKGFLGDANVADWSKTVEKVKDTYPDLKVVVPGHGKSGNKALLDYTIKLFKN
>MGYP000241722039
MAILRSFLIITLLLSVGGCVQTGGAETEGFKTPKADALPAVELEKILPGLWLHTSYQRLRNGVLYPSNGIVVRDGEHLLLVDPAWGAEATKELLARIQLDIGLPVKHAISTHFHGDRTLGVDVLEETGVAVFAHPLTAELAAAKGNPVPEHVFSDLARPGSHLTFGSVEVFYPGAAHARDNIMVWLPGQKVLYGGCALRELSAKSLGNVKDADLSSWPVAVQRAKDRYSRAKLVVPGHGEVGSAELFDNMLQLFDDRK
>MGYP001289259891
MRGSGDELLYSNFAPLLIDHPTMRAVLQLILAILLFFFGCTAPGDPAFRPDEIHRSETLRVTQVTPNAFVHTSYKRTEDFGNVPCNGLVVRSDGEAIVFDTPTNDTAAAELIHWVQDSLRCRITAVIPTHFHDDCLGGLQAFHVNGIPSHAHDRTIELARANGITVPQNGFSAPLSLKVGMETITATFHGEGHTKDNVVGYFPSEHVLFGGCLIKELEAGKGYLGDANVVAWSSTVEVVKEAYPEVRVVVPGHGEPGDRDLLDYTVRLFREPR
>MGYP000579566909
MKTHLKSVLLLLIACSFFYANAQKRPRFKAKVVYKSKELVVTQIAPNSFEHTSFKQTTDFGYVPCNGLLVRDGNETIIFDTPTNDKSAELLIKWVKETLQCSIKAIIPTHFHDDCLGGLQAFHDNAIPSYAYFRTIEFAQENKYVVPQNSFRDSLVLKVGNETIVAKSFGEGHTKDNVVGYFSKENILFGGCLLKEMGASKGYLGDANVAEWSNTVERIKSQYPNLQVVVPGHGKYGDKKLLDYTIGLFKTEMFGEQLFKKN
>MGYP000439259808
MIHLFFRIVLIALLALGPSFDPETRAAEQKHLPVTFTPLRQGVWMHTSIKHIEKWGRVPSNGLIVEKGDFSILVDTAWNDRQTAEIIQWASTTLKKPIRWAVFTHAHEDKMGGVTALRAQGIATYAADDSNQRAPDQGLTPAEYALVFDAQHNSTMLEPLVIFDPGPGHTPDNIVVGLPEQSIIFGGCLIRPAGATDLGNTAEADLQHWEAAVTAVAKRFPQAQQVIPSHGDPAGRDLLTLTARLAHQSVKP
>MGYP006299057021
MKTLIRWVLILSFSFFPAVTLAQETGTERIELSPDIKIRPLAQGIWLYQVFESLPEYETPVAANGLILMSGPSAMLIDLPWTDEQTRAIADWIGSTHQAKVELVVPTHHHKDCSGGLAAAHDLGADSWALHKTTVKLYDAGSVIPKNSFSDEKVLDCGALTVELYYPGSGHTDDNIVAWIPERKVLFGGCLLKAANAASLGNIAEADLQAYPETLKQLERRYEDAEIVVPGHGEPGGRELIKLTLDLSKRQKR
>MGYP001178254873
MKITFNTFLLILISLTVVNCSSQAQIEFKPKEVYKSNDLIVTQVTENCFVHTSFKQTNDFGNVPCNGLIVTNSNEAIIFDTPTNEKNSEELINWIKEKLNCKINAIIPGHFHDDCLGGLKAFDKNDIPSYANYKTIELAKENNLNVPQNSFRDSLTLKVGNEIITVTFFGEGHTKDNVVGYFPSENVMFGGCLIKEIDASKGYLGDANVKDWSGTVEKVRAKYPNVKIVVPGHGEFGDKKLLDYTINLFKAQ
>MGYP000916612793
MRTIIFLLCLVVTSANYAQTYTQIKVNNDLTLIKISDNAFVHISYTNDPKFGRFPSNGVVFISSKEAFLFDTPTAITQTKELVDFITDSLKLNVIGFIPNHWHNDCTGGLEYLKNIGVKTYANQLTIDILKGKGLPYPEVEFKDSLQLFLGDKEILCYYLGAAHSMDNIVVWIPSEKILFAGCMTKSTNSTNLGNAVDGDLKAYPITIQKVIDKFPDAKMVIPGHGNFGGIELLTHTLKLSNPL
>MGYP000635598121
MKTFLFVLTFLLCGNSYSQTKLSSKTFKPIEVYHSDGLIIIQISDNTFLHTSFLQTNDFGNVPCNGMIVRNSNEVVVFDTPTNNKSAEDLIKFIKENLHCKINAIVPTHFHDDCLGGLSSFHKFGIPSFGNLSTIELAKANKAVAPKSGFKDALKISLGNTYAIVKYFGQGHTKDNVVGYFPKDNVLFGGCLIKEVDATKGYLGDANVNEWSNTVKNIKRQYPNVKIVIPGHGAIGGKDLLDYTIKLFKTN
>MGYP002400471751
MMPMKRIPLAILVVAMHCVWWACSSLQRSHTDDAPVHRSEQLVIDRISAHCFIHTSFHQTDDFGNVPCNGLIVRDGNEVVVFDTPTKDAASEELISWIQNELHCSVKAVVPTHFHVDCLGGLQAFHAHGIPSHAHAKTIEMSEAKGTAVPQHGFADSLVLVAGNERITVTHFGEGHTVDNVVGYFAKEDVLFGGCLIKELNATKGYLGDANVGAWSSTVERVKQAYPQVEVVVPGHGQHGDRRLLDYTIALFKAP
>MGYP001051682513
MKRFLLLFILYIFFLSFSLAQKQYKTIKVSQNIEVIKLSNNAFVHISYTALPQYGRIGSNGLILINNGEAALFDTPMTDSLTKDLVDWITDSLKAKVVIFVPNHWHNDCIGGLAYLNSLGIESFANEMTVQIAKQQNLPAITHGFTDSTTLNLGDKKIFCEYPGAAHSLDNIIVWIPSEKILFAGCMVKEIKSKNLGNTADGDLKAYPETIKKVLNKYRDAKIVIPGHGMFGGIELLQHTLDLCSRSN
>MGYP000948391774
MKKRIILWMAFTVIAHSAAAQYEIKLREDQLPNSAAAQYETKLREDLYVSKLSDTVYVVTHYFPWESNSLVVKASAQEVVLIDTPYDTSATALMLDWVLSQFGPVRITAINTGFHVDNLGGNQYLREKGIDIYGADKTCELIDERGFQTQQQIISWLTPAQERFIKVYEGMVFTKPNKIFSLEEGIFLRIGDLDFEVFFPGESHSPDNVVVYISACDLLFGGCMVKTLGAKNLGFTGDANMSQWPVALKVVQQRYPQAKTVIPHHGMWGDMSLVQHTIDLLIN
>MGYP004701876355
MENPKIKSLGYRLPGQIVLNSYFSISPEVIITERNIKASIKMVIVKWILIFTVVIAGWLPARSQPSDKIVINRDIQLIPLGDSLYIHETWDELEGYGRFSSNGLVLIKGGRALMVDTPMDNEKTRRLTSYITDSLKATVTKLIIGHFHDDCLGGLGYLQSIGVEAVAHSMTIRICQEQGLPIPQTPFSDALNFDFNGEEIECRYFGAGHSADNITVWLPGRKVLFGGCLIKSMDSTGLGNLSDAVVADWDTTVGKLLKQYSGIQTVVPGHGSAGGAELLPHTIQLVEKQRMK
>MGYP000950550488
MKDVLSANNGYRLNLLKQIPESCHRIMKILLPAIILIFVMQSLQSQDTLRISPDLELIPISGNAFIHVSYNTLSGYGRVSANGLIFTGEDKAFLFDTPWNNSQTEKLVTYLEEKMNLKVVGFVPNHWHEDCMGGLGYLKSRNIKTYANFMTREIAAERGLPVPDHGFRDSLILYLGTSEIFCYFPGAAHSTDNIVVWIPSEKILFPGCICKSAGSRNLGNTADGDVEAYPSTVEWIIRKFPGAETVIPGHGAYGGPDLLKYTLSLAAGK
>MGYP003513625622
MNLIIKNLLLIVITLAILNCNSQKKGSFKAKELYKSNNLIITQIADNTFEHTSFKQTNDFGNVPCNGLIVINSKEAIIFDTPTNDKSSTELINWIKETLHCKINAIIPTHFHDDCLGGLKAFHENNIPSYAYFKTIELAKENNFVVPKNSFGDSLILKVGNENIIAKFFGEGHTKDNVVVYFPREDVLFGGCLLKEVDATKGYLGDANVTDWSINVEKIKKEYYNVKIIVPGHGEYGNKKLLDYTINLFKKKKKK
>MGYP003575243574
MNNNFTTTSMRIVTICLILFCCLAKSFGQGNEGRLKIAHLTGDFYVYTTYNLYQGNRIGANAMYLVTNKGVVLFDTPWDTTQFQPLLDSIKQRHNKKVVLCLATHFHEDRTGGLQYYRGQDIKTYTTKRTDALSKEKGMKRAQFLIDKDTLFKVGQYSFQTYFPGPGHAPDNIVIWFEKEKVLYGGCLVKSVEDKNLGNLADADTKGYATTIKKVQQQCSNPRFIITGHNDYTNTKSLEHTLRLAQELELKN
>MGYP001118731240
MTTFRATGLVVALSLLTAVVGYAQKKPLKIKVTKIAKNVYVHTSYKYLGSTKFPANGLILKTRKGVFIIDTAWGDEQSKQLITWVKSNLRKPISQVILTHSHDDRVGGIRVFQEAKIPVVSTKLTARRAVKGGFPSPKPTLQKNQMIDAGNIDIQIFSPGWGHTPDNIVVYLPKQKLLFGGCFIKSKEAKGLGYTKDAHFKYWKRGLRTLQGKFAQTQIVVPGHQGWGNMELVDHTMALLDRKLNR
>MGYP000913807306
MKSVHILLISILMISLPVAAGKGKVVYQTANLIITKLSPGVFEHTSFLKTDDFGTVPCNGMIVRDGDETVIFDTTVDDVSSEELINWISGTLNCKITAVVATHFHADCLGGLRAFHQHGIPSYASSQTIALAKEHDFNIPTNSIDDTFTFQVGNKEVQTRYFGKGHTSDNIVAYFPDEHTLFGGCLIKELKAGKGYLGDANTQEWPGTVHKVKQAFPDVKTVIPGHGKTGNCKLLDYTIQLFEE
>MGYP003604801761
MKIIIKSLLIILFSFSIFSCTSQKKETFKPKIVYKSDGLIITQIAENSFEHTSFLQTNDFGNVPCNGLIVRNNSETIIFDTPTNDERSEELIKWINEKLHCKIKAIIPTHFHDDCLGGLKAFHENNIASYAHSKTTELAKENRYEIPKNSFENELTLKVGNEIVIAKFFGEGHTKDNVVGYFPAEKVLFGGCLIKEIDATKGYLGDANVTAWSETVQKVKKEYPDVKTVIPGHGDFGNGKLLDYTINLFKNK
>MGYP003575209691
MKIVVKSLLLLLVVVCSIGCNIPKKNPFKPVEVYKSEGLTITQISENAYQHTSYLQTNDFGKVPCNGLIVKNNKETAIFDTPTNDTSALALINWVKNGLHCKIIAIIPTHFHDDCLGGLKAFHQNNIPSYAYFKTIAFAKENNFTIPQNSFLDSLSLKVGNEKITAKFFGEGHTKDNVIGYFASDNIMFGGCLIKELDATKGYLGDANVAAWSNTVEKVKNAYPNVKIVIPGHGNYGDKKLLDYTINLFKNK
>MGYP000425973471
MKYISTLLLFVSLAVFAHDKNEQLKITQLSDNVYQHISYKEVGSWGMVAASGLIVVDGINAHIIDTPWTQADTEKLVSWIKSKNLIVKSSVVTHFHADASGGISYLNNQQIKTYATSLTNKLLSQKNKEEASDDIPNDTFELVKDTIEVFYPGGGHTQDNIVVWLPKQEILFGGCFVKSMNSKHLGNMEDAIVKDWPQSIQNVLKKYPNIKIVVPGHGKLGNVSLLKHTAELALALKEY
>MGYP000075083303
MKIAIKTLVVFVLIVLQSCTIEKKNNIVYKTETLVIEQITPTIFKHKTYLQTQDFGNVGCNGMIYITDNKALVFDTPTSDTVSKELIDWITTKKKAEVSGVVVNHFHKDCLGGLNAFHEQGISSYANNLTITLAKAKNRTLPQNGFDGKLTLALGSHKVITQFLGEGHTKDNTVSYVEDEKVLYGGCMLKSLKASKGNLEDANVSAWSTTVTNVKTTFPNIKTVIPGHGKVGDTSLLDYTIQLFKE
>MGYP000813759084
MKPTLRKRLSYLLLALLDFASACDREPVDRNSAGNSIFAAEIQPVIMPKNMSALRPFLFALLLAATAAACTFRRIDIGNDITVQRLAEGIYLYTAVDEIEGYGPVPSNGVLIVREGEAVLLDTPVGDAQTKTLTDWAAETLRACVTTFVPNHWHSDCMGGLGYLKTLGVKSYAHRLTHSIAQREGKPVPDIGFGDSLRLDLHGTEIRCYYFGGGHSEDNIAVWIPSAKLLFAGCMVKEMAAQNAGNLSDAVPAAWPATLDSLLVRFPAARIVVPGHGAPGGPELIRHTKALLSEAASTDNRRKE
>MGYP003574931432
MKTTAQFLIIAFLSFVIITCSAQNIFKPKVVYKTDDLTVTQISANAFEHTSYLQTQDFGKVPCNGLIAKNGNEVIIFDTPTNDNSAEELINWIKEKLKCKINAVIPTHFHDDCLGGLKAFHKNGTPSYAYFKTIEFAKARNFIVPQNSFSEPLSLKIGKLQVTAKFFGEGHTKDNVIGYFPAENIMFGGCLIKELNATKGFLGDANVAAWSATVEKVKKDYPNVKLVIPGHGERGDAKLLDYTIDLFKKP
>MGYP000548102579
MKYTSVLAMIGLFSFSSFSQGITIKQLMPNLYQHVSYQEVEGYGNVPANGLVYVENDNAYIIDSPWSNEGSQKLLSWVKQKGMKVKAVIATHFHHDASGGLAFFNDNNIPTYASQMTNSLLKRNGRASAKHEIVGKHFAFEHFKAEVFYPGKGHSPDNIVVWLPETETLFGGCFAKTTKSKTLGNLGDASVEHWPDSIDSVLAKYPNIKHVMPGHGAVGTIEMLIHTKKLAAEKNTKVKEAG
>MGYP002713097736
MKTSTFFISILLVISTACKKQDTERILFEDENLVIKKLTEHTFIHISYLDTQDFGKVACNGMIVIDENEAIVFDTPTNDAVSAELIHWIKENLKSDVKGVVITHYHTDCLGGLNEFHSQNIPSYANARTIVYAKQHNRPVPQIGFENKQELNVGSKKVINEFAGEGHTTDNIVAYFPSEKVLFGGCLIKAIGAGKGNLEDANTQEWSNTVQRVKEEFNDAKIVIPGHGKVGDKDLLEYTIDMFKGENINRSSKT
>MGYP001095056812
MTLKKIILTAAVFLFFSTQAYGAPFKLDKTRIDPHIEISRINDVIWVHTGRYKLGGVYVAANGIIAVTKNHAVLIDTQWDDSQTESVLKQIKHKFGRKVELAIITHAHADKIGGIDTLLKNGIKVISTPDTSDFAAKNNYTRPAAEITKNPESICVDGLSMEIYYPGPAHTNDNIAVYFPDYKILFTGCIVKGINENTLGNTEDGDILKYPSTVRNLMDRYGMAETIVISHGKEGGRELLRHTYLVALLKKIEYEKSHVKN
>MGYP002335648421
MQRMLTMRLLLLACCFFMISPFVNGQARQQIGEDLQLIPLTENTMIHRSYKVFDGFGRVGCNGLIYIVDSSVVIFDTPVTEKTTTRLLQYLVDESGYSVEAVVVNHFHEDCMAGIDSIHARGIMTYGSRKTAALCEREGTTPPLKKFGRKKVLKIGEQRIVNYRPGHAHSPDNIVSYVSDEAVLFGGCMLKANGAGKGNLSDASVEDWSDSVEKVRKQFPDVQHVVPGHGHHGGPELLQYTIDLFADDRKK
>MGYP000681063548
MKRFAALAALLALSSCISMPKDEYRVTESRQIEERVEFGEIVLSRITDDVWMHTSYLDLPGTGPIASNGMIVLRDDDAVLVDTAWTEPQTEDILRYAAAALDRPVRAAVITHFHQDKMGGIGALHRAGVETWAHALTNELAPTVDFEPARNTIDFGADGFATGPATAALGPIKVFYPGPGHTSDNITVQPEPGVAFGGCLIKGAGARSLGNLADADVANYAAAARRFGAAFPAASTILMSHSAPEGREAIRHTIRMAEDARR
>MGYP002142466302
MNLFKLLMKRLLYALLLVSFGAVAQQKLYTSDRLIVTSLSENTFVHTSFLQTDDFGKVACNGLIIRDGYEVAVFDTPTDDPSSQELIRWVQEVLKCKIVAIVPTHFHSDCLGGLSAFHAAGIPSIANEKTIELASQNQMTVPQKGFSGKSSLLVGGKEVQLRFFGEGHTRDNVVAYFPAEQVLFGGCLIKELQATKGFLGDANVSAWSETVAKIQSAFSQVKHVVPGHGAVGDAKLLEYTRQLFKQ
>MGYP002841093743
MMARLILLLALLAGCANAPIRSSALASASDAAADHPSADEIPPDNVRLREIRDGVWVHVATQEFDGVVYPSNGLVVRDGDELLLVDPAWGGENTAALLAAIESEIGLPIRRAVSTHFHDDRVAGVDTLLAAGVATFATPLTRRLAEAEENEVPARVLDGLAEPGDAVRLGPVEVFYPGAAHAPDNLVVYVPQARVLFGGCAVHEASRQSAGNVSDADLGEWPASIRRVQARYPQAEIVIPGHGVPGGLELLDHTIALVESHSERLVGG
>MGYP000276419751
MQQQNGKIMKGIRNTLLIVVVSLISLNVVSQNSNTFKPIEIYKSKDLIVTRIAENSFLHTSFKQTNDFGNVPCNGLIVRNSNEVIIFDTPTNDKSSEELIKWIRDMLHCKINAIIPTHFHDDCLGGLKAFHENEIPSFAYFRTIELAKENSYVVPKNGFTDSLILKIGNEKIIAKFLGEGHTKDNIVGYFPSENVMFGGCLIKELNASKGYLGDANVADWSGTVRKVKNEFLNVKIVVPGHGKYGNGNLLDYTIKLFNTRAFGENQLNKMNNTQSYFKISIMTTLIKI
>MGYP003640451697
MKFFATITLLIFAIQSSPAHSQENELAYLSETLQIEQISPNTFVHISYLNTDDFGKVACNGMIVINEGEALVFDTPANDEASVELINWLENEQKTKIQGVVATHFHWDCLGGLNEFHAKGIPSYASFKTIELAEAAGYPIPENGFKKKLILEAGSQKVTNQFLGEGHTKDNFVAYVPSDKVIFGGCMIKALGAGNGNLEDANVAEWSATVRKVKSAFPKAELVIPGHGEIGGTELLDYTVKMFDKQSKN
>MGYP001247282532
MTLPNSFYKSCLRAAVSSLLLLLTLATRGQSPARHIAISPDLELERLTEQVYLHRSFLNSEQFGWVACNGMIYINSGKALVFDTPTTPELTAQLFDWLEDSLEVSIQGLIVNHFHDDCLGGLAEVHRRNIPSIAHRKTQKLAKKAGVVVPEIGFVKTLDMQVGGRPVVCRHLGEAHTRDNIVVWLPVEKVLFGGCMVKSLDAGKGNLADANVAAWPATIEAIQAAFPEVQIVIPGHGAPGGPDLLDYTIRLFREIP
>MGYP000855549317
MDGRLLKIRCVFCAVMALACLMVAGCQAPQTASKAEPIRISGDVFVQPIADGVWMHTTYRDLADYGRVGANGLVVIDGDKAVLIDLPWTDEQTGVLFDWIANNRGAVVKTVIPTHFHEDCMGGLAEAHRRGAQSYGLNKTIRIAREKGLPVPQISYQMRTMIRCGRTVVLATYHGSGHTTDNVVAWLPQKGILFGGCLIKSLDAQSLGNTADGDLQAYPATLQKVLAAYGHAKIVVPGHGDWGGPELIEHTLKLCPGKSPKP
>MGYP003571741552
MRRKSGFVVLLILIVLSMLGCNDTDKDLILKNKEKGIEINRNESYKPNEVQDEDVVFESIDDGLHIEKIADGTFVVNHEFPWASNSMVVVMNNSDIILIDTPNTPEATKMLLDWMNNKFGKRKLVAINTGFHFDNLGGNQTLIEDGIPIYGSTLTVDLIEEYGEDSRDLMLKWLDKPESKIFYDTYKTIPYIAPTNLFDLDESDMVIEIEALSKYDQEIEIYYPGESHSKDNLVVNFPQKNILFGGCMIKSLESINLGNIADANLDEWPKSVKKVLDKYEYSTEIVIPGHGDIGNLDLIRHTIELGK
>MGYP005751383979
MNLRFLLGLLLFGLIGNSLFAQQNSLVYQSENLQIEQVSEHVFIHVSYLQTQDFGKVACNGMLVLNGNEALIFDTPTSNEVSDELIRWIEVEKRARVKAVLATHFHDDCLGGLEAFHAHEIPSFGSEKTIDLAQKAGEAVPQQSFSEELIQELGDIKVVSKYFGEGHTRDNVVVYVPSERVLFGGCLIKEMNASVGYLGDANVGTWAETVRGVKAGFGDIQKVIPGHGKAGGEELLDYTIGLFERN
>MGYP002713160402
MHYFTKGFEILGGMICSFFRSRPLPGSFFLVLSLALIGTGVSQCRTTGAMSATADYQRGDSVADFVQLFRLDGDVWLHRSSGVFEGKAYAANGLLLKAEGGYVLIDTPWNDAETENLLHLVRDELHSRIVTAIVTHAHADRMGGIRTLQKNRIPVLSTENTARQALANGYPSPMPTLGGENEINLQGLRLLPFFPGSAHTSDNIVVWIPGKEILFGGCMIKSMEAKDLGNTGDANVSRWGTSIQTLQTRFPAAQIVIPGHGEPGGRELLEHTASLLASHGKVD
>MGYP002377017152
MKNCALILLTAIILSFSTSNNESEYVYTSETLKIESLTGNVFTHISYLTTDDFGKVECNGMVYLNGDEAIVFDTPTNDESSAELINWILKEQGKTIKAIVVTHFHNDCLGGLSAFHTNGVQSYASSKTIELAKSNNMEALPEVGFDDRFTFQIGSESVHARFYGAGHTVDNMVGYIPNEKILFGGCLIKSMNASKGFLGDAAPAEWSTTVEAIKMDLPDVKIVIPGHGKHGGRELLDYTIQLFRD
>MGYP003676132802
MRLLIVLLCTLITHVQAADKISREMEISELDDGVYLHTSFKFVEEWGLVGSNGLVVMLDQDAYIIDTPWSADDTETLVNWIADQGFDLKGSLSTHWHDDRTEGVAFLNARSIPTYASELTNELLAQNDKVLASQVFEETEYWWVPGQIGAFYFGGGHTIDNLVVWLPGSNILVGGCLIRSLGSKNLGYTGEALIEAWSDTVEEVQSRFPGAKIVVPGHGAVGDPGLLAHTRMLAARAAGNILPLNDETSTR
>MGYP001024425442
MVCRSPSARRLNCVAWICLLSAGGGGSALGRAAEPIVLAEDLELYPVVAGVWRHVSWAKLPGSGLTPANGLVVIDGSEVALIDTPWDDGQTAMLLDWADREKRATRHVVVVGHAHQDCLGGLAEAHARGAESYASALTVGLAKRHGDEVPRHAFTDTLTVRVGKRRLELRHAGAGHTQDNIVIWLPDARVLFGGCLVRSPGARNLGNPAEADPAAWLATVERLAALYPTARIVVPGHGEPGGPELLTHTADLARAAAAGQTAD
>MGYP000996617983
MKHLIKSLLTIIISLTFSNCSSQQQDYFKPKEVYKSDDLIIIQIAENAFQHISYKQTNDFGNVPCNGLIVRNSNETIVFDTPTNDKTSEELIKWIKDSLHCRINAVIPTHFHDDCLGGLNAFNKNNIPSYANFKTIELAKENKLAVPKNGFSDSLILKVGVETIIARYFGEGHTKDNIVGYYPKENILFGGCLIKELDASKGYLGDANTAAWSGTVEKIKKQYPDIKIVVPGHGEHGNKSLLDYTINLFRAQ
>MGYP000443670964
MKIAIKTLVVFVLIALQSCTQEKKENIVYQTESLVIEQITPTVFKHKTYLQTQDFGNVGCNGMIYITDNQALVFDTPTNDTVSKELIDWITTKKKARVSGVVVNHFHKDCLGGLKGFHDQGIPSYANNLTIALAKTKNHELPKIGFNVALELSLGSHKVITRFLGEGHTKDNTVSYVEDENVLYGGCMLKSLKASKGNLEDANVSAWSTTVANVKTAFPTIKVVIPGHGKVGDSRLLDYTIQLFKE
>MGYP001791885617
MRRLTARCAVLISLFLCGCATRSADEPQVTFDEIAPGVWTHTAYLEIKPWGPVASSGLVVVTDTHIVLVDTAWTDAQTREILDWADTTFGRPVTGAVFTHGHNDKMGGVAAVRERGIPNYANYLSNRLAERWGLTPAARVVEFDGAGEADAVAELAPLTLFYPGPGHTDDNIVVGVNGTEVLFVGCLVRPGSSRTLGNTNDADVGHWADAVVAVTRRFPEASLVVPSHGAPGSRALLDHTIELARRGADPAQ
>MGYP001799497147
MRKLLFWLGVVLGWNACANPALQLESPHLQIKPLGPHTYQHTSFLNSSSYGKVPCNGLIVAKSGEAVVMDTPLNDSLSNVLIDWIDENLEAKVVAVVPTHFHIDCTAGIAAFHQRSIPSYSNALTCALMLENDSNAACAQQLFQDSIRIKVGSTEVLLWFPGAGHTSDNVVGWVADDQVLFGGCLVKAIGAGKGNLNDARVSEWSASILRVKNRFPKAKVVLPGHGKSGDQELLDYTYRLFMHE
>MGYP001296040890
MFYRHLFMNRSPHFSLLLWGIVSFFMACQGPSGARQQPPFTPIEVFKQGNLVITQIAPHSYVHTSYKQTHDFGYVPCNGMVVAHSGQALVLDTPTTDSVASLLIGWVKDSLRCTLTAVVPTHFHDDCLGGLKAFHDSGIPSFASTLTSTLAQANKYQVPQNSFNNQQILPLGNQQVTLQYFGPGHTPDNVVAYFEPDSILFGGCLIKELQASKGYLGDAVVEQWPATIQKIITAYPGLKRVVPGHGQWGDTSLLHYTRRLFATP
>MGYP003575398815
MRKLASIILFLIIVSNSFGQSENSPLQISHLTGDFYVYRTFNDYKGVKVSANAMYVVTKEGVVLFDAPWDKTQFQPLLDSIEAKHNKSVVMVFATHSHEDRAGGLEFYRRKGIKTYSGKLTDEILKENKEARAGFIVPKDATFTVGQYNFEVYYPGKGHAPDNIVVWFGKEKILYGGCFVKSAGAKDLGNLGDADVKEWEKSIKKVQAKFKKPKYVISGHDDGTTSEAISHTLKLVQEFNLSNNTSSKSGQK
>MGYP000719439007
MKYKILFLLFVPYMVFANNEDTKEVKLKKLTDNVYQHISYKRVEQWGFIGASGLVVINGKQAHMIDTPWTTKGTEQLIEWIEAKGLILKSAVVTHFHDDASGDIPLLNDLEIKTYATTLTNKLLKLNQKEVSSDEISSNAFEFIDGIASVFYPGAGHTEDNIVVWLPNEKILFGGCFVKSLGNKHLGYTGDANISEWPNSIQQVIDRYPDVRLVVPGHGKIGDISLLTHTQALALSAKAANK
>MGYP000973941795
MRLWILILLFVENNVCAAQAKKTFYKSETLTIEKLTEHTLLHISYLNTNDFGKVACNGMIVIDNGEALIFDTPANDNTSKELIDWAENNLNCKVRGVIVTHFHTDCLGGLAEFHNRQIPSYATNKTIALAKSHNWTLPQNGFDVELVTQVGRKKVLNKYFGEGHTQDNIVSFFATEKVLFGGCLIKAIDAGNGNLEDANVNDWSTTVKKIKNEFPKAKVIIPGHGKTGGQELLDYTIKLFEK
>MGYP000412032014
MKQFYYYLCCCVCAVSLNAVAINESAPQNLSIDIKQIAPGVWSHTSYYLYPNGVNFPSNGLIVQNGDALTLVDTAWGEIKTKKLLNEIKKQINLPVSHAVVTHAHSDRAAGVDVLEAQGIEVWAHPLTKKLTIEYGLPVPNKTFSKLNKAGDSVILNNLEVIFPGPAHAMDNLLVWLPQQNILFGGCAVRAKSAKSAGNTKHGDVYSWLSVMQKMAERFPSAKIVVPGHGEPGGLELLTHTKQLVEQHLHSISAH
>MGYP005993026721
MKFYYKIVAIICITTFFCCTNSNKTKTIYQSETLLIEQITPNVFKHVSYLKTNDFGNVPCNGMIYITDDKALVFDTPTTDDVSKELIHWITNDKNASLNGVVVNHFHEDCLGGLKEFHNQNILSYASNKTIALAINDSVTIPKRGFKNQLELTLGKNKVITQFLGEGHTKDNTVSYLETENVLFGGCMIKSLKAGKGNLADANVNQWPKTVSKVKATFPNLKFVIPGHGKVGDTTLLDYTIQMFKE
>MGYP003664015158
MCRLLQMLGICLAVLLLNSCFDNSKYDPEPYVRSLEIIKLSEQDYIHISYLKDSYGGYIPCNGYIRVEGNEAFIFDTPLNDTLSEQLITFVQEDLKATIKGVQVSHSHIDGAGGINAFAKAKIPTYASTKTAALLVKDSLAISNPFSQKDSIQIAENFIVMEYLGPAHSDDNSIAYIPASDILLGGCMIKPLDGTKGNLADANLDEWANTVITLQNRYPNVLQVIPGHGGRGDKELLDYTIGMFQKSSEVIGDNEEIVEVATN
>MGYP003574934888
MKATTQFLITTLLFSIIISCSAQTNIFTAKVLYKTDDLTITQISANTFEHTSFLQTNDFGKVPCNGLIVRDGSETIIFDTPANDKSAGELINWIKEKLNCKINAIIPTHFHDDCLGGLKAFHENGIPSYAYFKTIAFAKAKKIMVPQNSFSKSLNLKLGTKYITAKFFGEGHTKDNVVGYFPNENVMFGGCLIKELDATKGFLGDANVSSWSATVEKVRKEYPKVQIIVPGHGERGGQTLLDYTIKLFKKQ
>MGYP000983695551
MKPVLKAFLIISFSFSLFNCQSHKDEPFKPGEVYRTNTLIITRLTEGTFQHTSFKQTNDFGKVPCNGLVVQNGSETLVFDTPVNDSCAAELIRWIQQTQRCTVNAIVPTHFHDDCLGGLRAFHDQGIPSYAYVKTIELAQANKYEVPRNSFPDSLSLKVGGESIKIKFFGEGHTRDNVVGYYPNDQVLFGGCLIKEMEASKGYLGDANENDWSGTVEKIRKVYPDVKVVVPGHGESGTRQLLDYTIKLFKQQ
>MGYP003139095536
MTHHAFFSSLLLAGALLIAGCQNADPHHQSANPDLEVVRLQPGVWLHTSYNTFDGVLYPSNGLIVREDDHLVLLDSAWGAEATEALLVWIDEEIGLPVNRALSTHFHDDRTGGVAVLEAAGIPVWSHPMTQRLSAEEGNPVPPNALKGIEAPGSTTGFGTVEVFFPGGGHARDNIMVWLPEQKMLYGGCAVRELATDTLGNTADADLESWPKAIRQAQSHYPDARLVIPGHGEPGGPELLEHMHALFK
>MGYP000470176557
MNELPNNRTGSYLLKRQETNDIDKRSEPLTAYPNKTMKLSLTTPIISILLLGILSCKTQKYISMYESNNLKVEKLTNRTYRHISYLSTEDFGKVNCNGMIVMDGSEALIFDTPTNDTDSKELIDWVENTLKCKVIGIVVTHFHADCLGGLREFHARQISSYASFKTIELARADSVQIPQIGFEKSLELNVGDKKVVNEYFGEGHTIDNIVSYFPDEKVLFGGCLIKELGASKGYLGDANVMDWSNTVQAVKSKYEKAKVIIPGHGKPGNIDLLDYTIKLFKVE
>MGYP000333174049
MNNKSIVLLIIGLITITFCDAQTSDRIVINDDIQLVHLQDSVFLHITFDELENFGRFSSNGLVIIRNGHALLIDSPMDNEKTQKLTTYIQDSFSAKVEKLIACHFHDDCLGGLSYLHRIGVESIANSMTIGKCKELGIEEPLTAFTDSLTFDFYGEPVECCYFGAGHSFDNITVWLPSEKILFGGCLVKSANSRNLGNLGDAIVADWDTTVQQVKTKYADAKVIVPGHGVWGGSELLTHTIDLVVEEKNK
>MGYP001765218621
MSHYLVHIKHAILIITCTTIMLQAGAQTKPAFTPKVVYQSDKLIITQLAENSYQHTSYKQTNDFGKVPCNGLVVRQKNEAVIFDTPTNDEGAEALIKWVEDQLQCQITAIIPTHFHDDCLGGLQAFHQHQVPSYAHIKTIELAKAQHYVAPEHGFSDSLMLPVGDKHVEVRFFGEGHSIDNVVGYFAADKVLFGGCLIKEWNASKGYLGDANLAAWSGTVQKVKQAYPQAQLIVPGHGTPGNQKLLDYTIRLFQPQ
>MGYP001810012248
MKKTILASCLALACSIVMAEDKPELTISEVTRNVYCVTHAYPWAANSLIAVMDDKTVVVIDTPYTPDAMEEELRWIRDRFGEAKIVAINTHFHVDRLGGNAALKGKGIPIYGSELTTRAIKERGNRSSDWTASGVKNEKQRNYYANFEYTPPDHVFDSRKGLTLKFRPEEVIVRYHGVGHSVDNLIVFLPSKKVVFGGCAIASAEATGPGNVADGDIGEWKKTLDRVDVTGYTYVIPGHGKIGGSELIERTKNLCK
>MGYP003575640596
MRKLTSIILFLVAVSNNFGQSKNSPLPISHLTGDFYVYKTFHDYNGTLISANAMYLVTDKGVVLFDAPWDKTQFQPLLDSIKAKHNKDVIMLFGTHSHEDRAGGFDFYRKKGIKTYSGKLTDDILKSKNEPRAEFVIPNDTTFTVGQYKFEVYYPGKGHAPDNIVAWFGKDKILYGGCFIKSAEAKDLGYLGDADVKEWEKSIKKVQLKFKNPKYVIPGHDGGTTNKSIDHTLKLVKEYLAQKSTEKK
>MGYP003662926058
MKLRLSKMPIHLSFCILLAFAFLISCKESQPKTNKSEINDKQTATVLYKTENLIIEKLSDHVYMHTSFLNTDDFGRVACNGMLLIDKNEAVVFDTPTTNESSKELITYINEQLNAKITTIIPTHFHDDCVGGLEAFLEKDIPSQASSKTIGLLKKNAYPYADQIRSFDTSFTMKIGESNFLAQYFGEGHTEDNIVAYYPKDQALFGGCLLKATDASKGYLGDANPEQWSETVRLIKSSYPDLKIVIPGHGKWGNTALLDYTIKLFE
>MGYP003586646500
MRYLALFACLIWTSSFCFGQTVTVLNPELKISRLNDVVWVVTHNFPWESNSLIVKTSDKEVVLIDTPYTNEATEVVLEFISKEIKPKEITAILTGFHVDNLGGTGCLLQHRIPVFGSDRTCKLIDERSAATQKQLLDWLQKPEQEKYRKAYTEMKFTKPDHVFPIEKGFFLKKGKLSFDVYFPGESHSSDNLTVYIKELNLLFGGCMIKSLESPNLGFTGDANMSEWPVSVKKVQEKYKTAKWVIPHHGNWGGMDLVQHTVDLFQNQK
>MGYP000191597426
MFRKTLFHKTLFHTSLLQMALALMAVVCVAACTPQTTETPVDNSSVTLEKLAENVWLHTSFYEFPGGAKVPSNGIAVKDGDTLILVDTAWGEIATQTLAAKLKAETGLDISKVVITHFHYDRLAGVDWLEAQGATVFTHPDTAAKSAALGTPVPNTSVAELAEPHARTALGPLEIAYPGPGHTEDNLVVYVKDANILFGGCAVRAANHTSMGNVADANLSAWGPSLAWVKAVYKDTQIVVPSHGAAGNAKLLDHTLGLLAKTVNAQAEGPKSDSQSEPAEAP
>MGYP000023225002
MKKFVSYTIFIFVLLGCSPKKTALRYESDQLVVEQLTEHSFRHITYLNTQDFGKVACNGMIVVDQGEAIIFDTPNTDVESEELIQWVEEELGSTVKGIVATHFHTDCLGGLQAFHKRNIPSYATEKTIELATAKGHPIPQNGFMGTKELTLGDKKVILDYVGEGHTQDNSIGYFPSEEVLFGGCLIKSLGAGKGNLEDANTEAWPHTVQDLKSKYSKAGIIIPGHGKPGNAELLDFTMALFTD
>MGYP006140171821
MKSIRLIFFLSFICSIAIAKSDTIHVSEYLQIVPINEHTFLHISYIPYKESKFPCNGLVYIKDGQAAVLDTPVGDEASIDLIRWIMNDKKSIINHLIVNHFHEDCMSGLTTFVGTGCQTISHKKTCKLAGLQGYNCTQRYFEDSLVIDVAGTKIISYYFGAAHSDDNIVTYIPSDRILFGGCMIKEVGAGKGNLSDANKTEWPKTVTKVKNKFRKAKMVIPGHGKPGKKKLFDCTIDLFST
>MGYP003332562306
MKKLLFLSLLLLPVKLTAQNLEIGEVEIITNDLKIKRITENTYLHLSYMDTEQYGRIESNGGIVVLKNSVLIYDTPNNNEVTSDLVDWITENEWTITGVVGSHFHYDGIGGVPVFSELGIPTYGHLLTSGLATSSDYKVTPPENLFDGKLQLNFADQEVMVEYYGPGHSADNIILWFPKDQVLFGGCMIKSMRSGRGNLEDANLEEWSNTVSKIKEVYGDSLNIVVPGHGQFGGVELLDKTIDMFRDK
>MGYP003375956546
MKFIIKTLLLIVISLTIINCSFQKVEAYIPKEIYKSNDLIVTQITENSFVHISFLQTNDFGNVPCNGLIVRNNNEVIIFDTPTNDKNSEELINWIQETLKCKINTIIPGHFHDDCLGGLKAFHNNDIPSYANFKTIEFAKEINSSVPKNGFKDSLTLKVGDENVIVKFFGEGHTRDNIVGYFPIENVMFGGCLIKEIDASKGYLGDANVADWSSTVEKVKKEYPDVKIIIPGHGEYGDKKLLDYTIDLFKAQ
>MGYP000946326363
MKTTSLSLLVMLLLISVPLNAQEKNRKVADDIMLIPLVEGVWQHITWTEAPGYGRFSSNGLVIAHPEGGFLLDTPINDDQTRRLLDYLYDSLHISIKTLVINHFHDDCLGGLKYIQSQGIYSLANQRTYELCVEHGLPLPDGTFTDSLWLETGDLHLLCWYPGAAHTRDNIVVWLPDQQILFAGCMVKSASSSNLGNTADADLEQWPLTMTHLLQRFPSAKWVVPGHGPAGNINLIHHTINLLKH
>MGYP001331357249
MRRIAICIIFGLIQLTGFSQSNSGSIKISDDIDLFKLSDNVYIHVSYVNTPKYGRVGANGLIFIDKHEAFLFDLPWTNIQTKNLYSWITDSIGVKVIGIIPNHWHDDCMGGLGFIQNQNIESYANQMTIDIAQSKGLPLPTKGFKDSLKLNLGDKLIKCYYLGAAHSLDNIVVWIPSEKILFAGCMVKSMNSNNLGNTADGDLNEYPKTLDKLIDMFSTAKYVIPGHGRPSGLDLIVHTKELSTQ
>MGYP000129368648
MKTVLFILAFLLWGNVYAQTTPSSKAFKAAEVYHSDNLIVIQISENAFVHTSYLQTNDFGNVPCNGMIVRNSNESIVFDTPTNDTSANELIKFIKEKLHCTIKAIVPTHFHSDCLGGLAAFHKLNIPSFANFSTIELTKENNVVIPQNGFKDALKLSLGKTYAMVKYFGQGHTKDNVVGYFPSENILFGGCLIKELEATKGYLGDANIAQWSNTVERIKEQYPNIKIVIPGHGAIGGSELLDYTIKLFQLYLL
>MGYP003592537212
MKINLKYTNFKMYWIGLFFLFSTFSMAQESPLKIEQINPKLFVYTTYNTFDGQKYAANALYLVTKKGVVIFDTPWDKTQYQPLLDSIQAKHNLPVLAIFASHWHEDRAGGFDFYNKKGIPTYATAQTNSILKANNKATSTHEIVLNKLYKIGGEKFKIEYFGEGHSLDNTTVWFPKYEILNGGCLVKSAEANDIGFIGDGNVKEWPTTINKLEQAHPAIKRVIPGHDEWKNGDHLKRTKEIIKQ
>MGYP000993932806
MKSMAAGCIAVVVLLALAGRSAAGEPIVLDEEVQLQPIEPGIWMVVHRFAGGNNSLLVQCDERRFVWVDTPCTDDATRLVHEWIVRTFADPNLIQINTGFHNDNLGGNGYLLARGVPCYGSDLTVRLIAECWAETVRKVLPYFAGPENEKYRDILIRQKLVAPNRLYPLADGLILQVGPETVEVHFPGPSHTLDNVVVYFRARRLLFGGCMVKALASRSPGFTGDADMAAWPASARKLLVRYADARMVVPGHGRWGDLSLVRHTIELCEQYNAQHPPVPR
>MGYP000151976490
MKTLLFVLTFLLSGNLYSQSTLSRKEFKPIEVYHSEDLIIIQISENAFLHTSFKQTNDFGKVPCNGMIVRNSNEAVVFYTPTNNKSAEDLINFIKEKLHCKINAIVPTHFHDDCLGGLASFHSNKIPSFANTTTIELSKANKMVIPQNGFNNSLKLSVGKTYVIVKYFGHGHTKDNVVGYFPKENILFGGCLIKELQATKGYLGDANIGEWSTTVEKVKQHYPNAKIVIPGHGEIGGKELLDYTINLFKSK
>MGYP003810871409
MIIGILLTRSAMGAPAYDTIRITPDLELVRISDHTLIHISFSEMPGFGRVGSNGVVFYDASEAVLFDTPADDDLTQQLVEWLRDSLGLKFTAFVPNHWHADCMGGLGYLKSRKIRSYANTLTQQIAREKKLPVPDTGFTDSLILRLGRKEIRCHFPGAAHSTDNIVIWIPSEKILFPGCICKSSDAGNLGNTADGDLAAYSATVEWIINKFQDASTIIPGHGAPGGPELLTHTLSLTGNK
>MGYP003583622915
MKTIIVLLCLFIATANYAQTYPQIKVSNDITLVKISENVFVHISFATYPNFGRVSCNGLILADKGNSFLFDTPYSNELTKELVTYISNSLKLRIVGFIPNHWHDDCIGGLEYLKSIGVKTYANQLTIDILKEKGLPYSEVGFKDSLQLFLGDKEILCYYLGAAHSLDNIVVWIPSEQILFAGCMAKSTNSTNLGNTVDGDLKAYPITIQKVVEKFSNAKIVIPGHGNFGGTELLTHSYKLSQIQ
>MGYP003639612112
MAYMDIVMINLTFHRSWRIMGVVALMLCLPSYGHEAEKTTNQTVKPSLEGQLTVSKLADGVYLHHSYMNVSNFGLVEANGLVVVEDKQAYIIDTPWTDSDTAKLLDWIAQQGFTPVASISTHSHQDRAGGIGYLNSQSIATTVSETTQKILAKNAKPIAKNTFGGTQYIMKTDLVEVYDLGAGHTEDNLVVWLPAQKILFGGCLIKSLNSSVLGYTAEADMQAWPLTVAKVQAQFPQVKMVVPGHGKVGDKALLTHTIALLNNLSI
>MGYP000765899872
MSKIMPKLRPFLFALLLAAAAAACTAKRIDIGNDITAERLAEGIYLYTAVAEIEGYGPVPSNGVLIVREGEAALLDTPVNDAQTETLTDWAAQELRARVTTFVPNHWHSDCMGGLGYLKTLGVKSYAHQLTRSIAQREGKPVPDVGFSDSLRLDLHGTEIRCYYFGGGHSEDNIAVWIPSEKILFAGCMVKDMSAQDAGNLSDAVPEEWPATLDSLLARFPDARIVVPGHGAPGGPELIRHTKALLSATSPANNRRKE
>MGYP006166370625
MKRILFLLLAYMPLVNAQHVLLKQLTKNTFIHTSYLQTDDFGHVPCNGLVIRNGQQALILDTPTDDQSAKELIRLVQDSLHCQIIAVVPTHFHNDCLGGLKAFHETGIPSYANELTVELAKNSEAEVPKKGFHKSLKLGVGREKVWIKFLGQGHTRDNVVGYFPGEKVLFGGCLIKEIGASKGYLGDANVEEWSATVKRVQRKFPRVKQVVPGHGEAGDSSLLDYTQKLFTKQN
>MGYP000719189289
MRIFKVLLLIVLMMASAAHAAQPQYPVQQLSPQLQVQQIAPKLWLHRTELKLSNGQSFTSNGLILQTDTGIWLLDTAWGYYPTVDLLHWIDVVLQQPVVKAIATHGHDDRVGGAAALVQRNIPLQVTQLTLQSADATIRPMLQVSATLAVGERYSQGPVEWFYPGPAHTTDNIVLYLPDYQLLFGGCAVKAPKFPGLGNIADADLQQWPLSLLRMKQAYPEMKVLVPGHGDIGDGQLLDYSLQLLKKDE
>MGYP003674961507
MRIRRILPLAFFIVFVGCRSQETDKPVYESENLRVEKLTAHTFVHVSYLETQDYGKVPCNGMVVIHKGEAVVFDTPTNIVASDELINWIENQDGAEVKAVVATHFHDDCLSGLEAFHRKNITSYALERTRALAEDRGEPVPQNGFESHLELMIGGKKVISEFLGEGHTRDNIIGYLPSDKVMFGGCLIKSDGAGKGNLNDANTKEWSNTVERLKRSYPEVKVVIPGHGDSGGIQLLDFTIDLFKE
>MGYP000309568844
MFSSINALGKFTLYVLFIISFNLNAADPKLTIKPIQNGVYEHISYQHVGHWGNVAARGLVVVDGKEAYMIDTPWSNSDTEKLINWTKEQGFTLKAAVVTHFHQDASGGLTALNQRNIPTYAYKKTNQLLEKHKGLSATHVIEEDKFSLLKDKIEVFYPGGGHTADNIVVWLEKPQILFAGCFVKGLNSKNLGNLEDARVSTWPTSIENTLSAYPHIKHVFPGHGRAGDKSLLLHTARLAKNYLAEQNK
>MGYP005993831287
MAVWLVVLITLAGCAAAPEPASASAIPTASPPPTQGSVLALTPELHVHGLGEDVWRVEHRQPWSANALLVRLDEQTLVLCDTPNDESATGRLLDWIDAAFPDATLHAVVSHYHVDAAGGLATLRERGAETYAGSLTARLLVERGADMGARLAANTSYDADVRARFAAIRWVASEHVLLGDRRALPLPAEPVIVLHPGAAHAPDNVVTWFPERGLLFGGCMVKASNSLGELTDADTERWPEALGVLIDLQPSLVVPGHGAPGDAGLLTHTLDLLASHAPARTPAAPGVKP
>MGYP000954411977
MKKLMVLWMAFALIAHAASAQYEIKLREDLFVSKLSDTVYVVTHYFPWESNSLVVKASAQEVVLIDTPYDTSATALMVDWVLSQFGPVRITAINSGFHVDNLGGNQYLRENGIDIYGADRTCELIDERGFQTQQQIISWLTPAQKHIKEVYETMVFTKPNKVFPLEEGIFLRIGDLDFEVFFPGESHSPDNVVVYISECCLLFGGCMVKTLHAENLGFTGDANLSEWPLSLKVLQQKYPHAKTVIPHHGMWGDMSLVQHTIDLLKYLLFVGANDFVQRNIRV
>MGYP001492404632
MTYSENRIIFTCLFLFFSIFPKWVAGANISKIDSTLIYSSDHLTIYRLSDHVYSHLSYLQTNDFGRVPCNGMVVINGKEAAIFDTPANEVSTKELIQYLSSTLNVKINAIVPTHFHEDCVAGIETFIEKNIPVIAHKQTIDLLKANGKVYSKPFLPFDKNHIIKLNREKIYIRYFGPGHTKDNVVAYFPTDEALFGGCLIKEMDAGKGYLGDANLTAWPMTVKRLKAKYSNLRIIIPGHGHGGGTELLDYTIKLFSE
>MGYP000622133276
MIKISLSRFAIFCVLILLLSSCINKKKFDPNTYVRPLEIVKLSENNYQYISYLKLKQSSFYPCNGYVYISDGEAIVFDTPVDDVNSELLIDFIQKELKAEIKGVIINHGHNDAAGGLKAFAKANIPSYASSKTAEILLAEDSITITHPFDSKQEIKVGSTVVENAYFGPAHTQDNIVSYIQGENILYGGCMIRPLYGAIGNTKDADVQRWPETVQKIKETYPEVKVVIPGHGGKGDVSLLDYTISLFMASDTDG
>MGYP000079258497
MLKWSILLVLLSGQLVAHETNVSKIDLAVDKVTLEVSQLEPGVYQHTSYKHIKGYGKVDSHGLVVVIDKQAYIIDTPWSDVDTLALLDWIEEQGLKPKLSLSTHFHDDRTAGIGLLNRKSIPTYTSKLTDTLLRKEHKTRATNIFESDTFDLMANQIQVFYPGPGHSEDNIVVWLPKHQLLFGGCFVRSLGWSSLGNIKDANVEQWDNSVKKLISRYADVKTVVPGHGKVNDSRMLQHTLELVTKASESLK
>MGYP003630012895
MRYLLLLLVTIATCATAKEDSTTLQVNQIDKGIFLHTSYKMLDDYGLVDSNGLVLVNGQQAIIIDTPWSEGDTKALLSWIAEKELKVIATIVTHSHEDRTAGLQILNDKLIPTYASESTNEILIREGKPTATNIFLDSEFPTFEGLVEVFYPGAGHSKDNLVIWIPENKILFGGCLVRSLEWDGLGSIGDASINSWADSIRNIQSKYTEIETIVPGHGKVGDISILAHTIKLVEKASEAQVSRQSNSEK
>MGYP000975218683
MRKTVLFIIVIMTLNQLQSQDIIKISADLELVRISNNAFMHVSYGEVPGYGRVAANGLIFIEGHKAILFDSPWNDTQTEVLITYLEEEMGLKMKGFVPNHWHNDCMGGLGYLKSRKIISYANSLTQQIAREKGLPVPDHGFSDSLVLRLGRKEVRCYFPGAAHSTDNIVVWIPSEKILFPGCICKSADARNLGNTADGDLAAYPKTVEWIIRKFPDAKTVIPGHGGYGGPELLTHTHSMAIN
>MGYP003631029799
MVKWYMRCLKNLMPFLFVFIGFDGLSQAPHDAVYTSEALQIIKVAENSYVHISFLQTQDFGNVPCNGMVVHNKGEAMIFDAPTSDVAAEELIQWVRKELNASIVAVVPTHFHWDCLGSLEVFHQENITSRASDRTIALATANAYPLPQKRFKDRYVLTIGGEKVISQFFGEGHTKDNIIGYFPKDSIIFGGCLIKELNAGKGNLADANSSDWAATVEKIKKDHPNVKTVVPGHGSVGGKELLDYTISLFQ
>MGYP001313753944
MNHTSSFAKITTSKIPKYAFQLVLVFMFLMCYLNGSAQQKEAFNPKKVYKSKQLIITQISQNTFVHTSYKQTDEFGNVPCNGLIVRKGTETIIFDTPTTDKTSAVLIQWIQQKLHCSIKAVIPTHFHDDCLGGLQAFDDNNIPSYANSKTVEYAKENKMAVPKNSFNDSLLLNLGDAYVTAIFFGEGHTRDNVVGYFPEDHVLFGGCLIKTMDASKGYLGDANVAAWSATVEKVKKAYPQVKVVVPGHGPYGDQKLLDYTIQLFRNP
>MGYP001556513276
MKFMILILSILCISSASAKPLDYEHIRVNEDIELIKINENAYVHTSWFNFPGFGRFPSNGMIFVKNGKALLIDTPNTNEQTLVLYHFVKDQLNADITKVIVGHYHSDCMGGLSSLHEKGVASIACTKTIQICNSRQLPIPQNAFKDSMKLEFQGETVVCSYFGAGHTIDNIVVYFPASQILFGGCLIKSLDSKGLGNTREADIDQWGSTILKVQQAYPLVSIVIPGHGDFGGCSLLDHTRALVENYRRINAKNIHPNLHFIYH
>MGYP006283049269
MAFYRRTRIHQVAAFLYLPLVLAGCQSAPVAPSGEQTRIADDIVLRPLDEGVWVHTTWRDLPNYGRVPANGLLIVDGDDAMLIDLPWTDEQTGRLFDWVVAEHGAAVKTVVPTHWHEDSMGGLAEAHRRGAISYGHDETVAIANQKGLPVPHIPFWLRIAVRSGKTVVHLTHFGAGHTMDNIVAWLPRERTLFGGCLIKALDAHSLGNTRDGDLAEYPVTLRKVQAEYRNARIVVPGHGDWGGPELIEHTLELCATRP
>MGYP003663580009
MISPYVDSTIVYRSENLIIKKLSNHIYQHISFLNTKDFGRVSCNGMLVVNENQGVTFDTPTNNESSLELIRFARVKLKTSIIAVIPTHFHEDCIGGIQEFSSLNIPIYASTQTVQLLHQNSNILTDSIINFDTYLSLKIGSKLVKAEYFGAGHTKDNVVGFFPEGQVLFGGCLLKSLGSSKGFLGDANTTEWPETIKKIKSRYPKIRIVIPGHGKVGGAELLDYTIQLF
>MGYP000577873921
MKKTLVLSLLSLILFNCKHETKKENATAIEIVKVSPNTYKHTSYLKTEDFGNVPCNGMIVINNGEAIIFDTPTTNKASKELIKWVKDSLNCTIKAIVPTHFHLDCIGGLPEFHKKDIPSYANLLTTELIDKTNHSLPQNSFNKEKVFFVGDKKVIARFFGEGHTKDNIIAYYPDEGVLFGGCLIKTLNASKGNLNDANTNDWSSTVKKIKQSYPDIKTVIPGHGNSGDIKLLDYTINLFEN
>MGYP002398269590
MKTLLIISSVIVLNCGSQKLDAFKSKEVYKSNDLVITQISENSFVHTSFLQTNDFGNVPCNGLIVRDNNKVIIFDTPTSDNSSKELIKWINETLHCNINAIIPTHFHDDCLGGLKAFEEDHIPSYANVKTIELAKENNLVIPNNGFTDTLTLKVGDKIVTVKFFGEGHTKDNVVGYYPSENLMFGGCLIKELDAGKGYLGDANIIDWSSTVERVKQEYPDVKIVVPGHGEYGDKKLLDYTINLFKAQ
>MGYP000547992322
MKNFLIIIGAFIFYCHSITAQQTNIILDADVLKIEQISDHSFVHISYLKTNDFGNVACNGMVYINNNEAIIFDTPTTNAASEKLIQWLLEKKVNNIKAVVATHFHIDCIGGLEPFHKKGIPSYASDTTLQLLKEKNQMIIPHNGFEQQIVFTIGKEKVYTTFYGEGHTVDNVVGHIPSDHVLFGGCLVKSVNAGKGNLEDANVSNWSETIEKIKVENPDLSIVVPGHGKTGGTELLDFTIQLFENK
>MGYP003413114130
MKSFYKKLGLIPLIGFYIFCLSCHPANKNTSLTTLFKIQIDSIAPNVWIHISYLDTKDFGRVSCNGLIFKDQEEAVVIDTPVDDSSSYELMQWIKNQLHAEIIAVIPTHFHEDCLGGLYSFHQREILSFANISTLDSAKNRNTNIPRVGFQQELQIQVGNEEVICSFVGAGHTSDNIVVYIPSQKVLFGGCLVKEIGANKGNLADADTKAWPISIQNLKEKFPEAKIIVPGHGVFGDRTLLDYTEKLF
>MGYP000487901278
MKKAGSILISIVFFMQSFGLAFAEPDAEIQLQELTEGVWMHVSSYVYPHGKKLSSNGLVVKDGAELTLVDTAWGELKTVALIKAIKLEIDLPITRAIVTHAHSDRAAGVDVLESHGVTVFSHPLTQRITIEHGLPVPNNTLDALAKQGTSIKLGKLTVFYPGPAHAMDNLMVWLPEEKILFGGCAVRAGISTSAGNTTHGDKASWIKVMHSVGKQYHNAKLVVPGHGEPGGVDLIEHTSDLVKSAK
>MGYP003641648054
MNFHTAISLLFFAIQTQSAFSQENKLAYKSESLQIEQISPNTFVHISYLNTNDFGKVACNGMIVINEGEALVFDTPANDKASLELIKWLENDQKAKVKGVVATHFHWDCVGGLNEFHSNGIPSYASDKTIALAKSAGYPTPENGFKKKINLNAGNIEVINQFFGEGHTKDNFVAYVPSDKVIFGGCMIKELGAGNGNLEDANVAEWSATVRKVKAAFSEAQIVIPGHGTIGGTELLDYTVEMFDN
>MGYP000978800432
MRKILFIILICCISINMFAQSGYKTIKISKGLEFVQISKDAYVYVSTAEMGKFGLVSSNGLILINNRKAFLLNTPINYKLTEEMVKAITDSLHVKITGFIPNHFHADCMGGLKYLKSIGVKSYACQKTINLARQNKLPVPKQGFKDSLLLKFGNKELYCYYPGEGHAPDNIVVWIPSEKILFAGCMIKDMKSQGLGNLSDANVKEWPKTVSKVYTKFKDARIVIPGHGAWGGTELITHTLDLLDKNN
>MGYP002777903710
MRLLLFFLLLAGFAQAQTPQKPKVRVTPLSDGVYLHVSYGIYRNTAISSNGLLIKTPDGVVLVDTGWDTPDDTDNTRQLLRYVADSLRQPVRLCIVTHAHDDRVGGIAELRRAGVRVVSTPLTAQNAVKAGYPAPEGILPADTTLVIGQVPIRCFFPGEGHTRDNIVVWLPTQRILHGGCLVKSVAVFGMGNLADANVQEWANSVRRVIARFGDARIVVPGHEDVSDHRALEHTLRLVEKYVAGKK
>MGYP000403933991
MDLNLKQQLLLIFTLLLLSAPGYGQDSYPGVDDVPTGEIALRQIHPDVWLHISSWQFDNGMKYPSNGMIVRHGDELFLVDPALGEQATEALLAAIEEQIGLPVTFALSTHFHDDRVAGDKQLEEAGIKVYATALTRRLASAAGNTVPESVLSGLDRAGDAVTVGPLEVFFPGAGHSRDNLIVYLPAAGILFGGCAVHEARRDDPGNTADADIMAWPASLRRIQDRYPQAKIVVPGHGLPGDMSLISHSINLLEQFDAGKTKR
>MGYP000580748381
MRPGCFSGIIRPSVLTTKVMLTVLVGLGVSMSAFTQPATGKLEITPLTGDYYIFTTYRLLNGEPFPANGLYLVTRAGVVMIDTPWDTTQFQPLLDAIKVRHNSNVLMCIATHSHDDRTGGLEFLRRKGVKTYTSRATDEISKARGNKRAEFLFDDDTTFTVGNYSFQTVYGGHGHTKDNIVIWFEEDRILYGGCLVKSTEATDMGYTADADLAAWPTTIRNIKKKCLRPRYVIPGHQDWRNNNALDHTLMLLDERAKINRVESR
>MGYP003439923540
MANKLCLKHIITFFTIIFMTLKHLILAVFLTITALNVCAQNSSAGPDPEKQPNDLKISHLTGDYYIYETYAFFKGVRLPASSMYIVTSEGVVLVDTPWHEAEVEPLLDSIAKRHHKKVVLCIATHSHEDKTGGLDALRKHGVKTYSSKQTLDLCRKNKQKEAEFYFTKDTTFTVGNHTFQTYYPGEGHAPDNMVVWCADAKMLYGGCLVKSTENSDIGNIADANLKEWPSSIKKVMKKYPNPKYVVPGHYSWKSNKGLKHTLKLLQRYNKPKSQ
>MGYP000983953867
MLLTIVSTISLQCSSQQKLVFKEKIVYKSNQLVITQIAANAFVHTSYKQTNDFGYVPCNGLVVRNNNESIIFDTPTNDTSAAVLIQWVQDSLRCTIQAVIPTHFHDDCLGGLKAFHENKIPSYAYFKTVELAKENNMQVPQNSFKDSLLLKVGTEKIIVRFFGEGHTKDNVVGYFPSEHILFGGCLLKEVGAGKGYLGDANIQEWSSTVAKIKQAYPNIKIVVPGHGKHGNNALLNYTIQLFRQK
>MGYP006161234045
MKARLTILLTILISVSLITCKNSKEEEFKPKLVYESAILQVTQITENCFIHTSFLQTNDFGNVPCNGLIVSDSKEVIIFDTPVNDKSADELIKWIKETLHYNIKGIIPTHFHDDCLGGLQSFHTNKIPSYAYLKTIELAKENNFIAPQNSFNDSLLLKVGDKTILAKSFGEGHTKDNVVGYFPSEELLFGGCLIKELDATKGYLGDANVAVWSTTVENIKKRFPNLTLVVPGHGKYGNAELLDYTIDLFKTKHFGEDKFESK
>MGYP002861085345
MPLFLLSACVFLKKNTQRLDTETLKIQPLTEGVFVHISYFNSEQFGYVPCNGMVYVRGGEAIVFDTPTDDAVSEILIHWIEKRLKKRIKAVVINHFHEDCLGGLGAFHAHAIPSFANRLTIELAQSNAVKTLPQHAFDESLSLTCGDRPIENRFFGEGHTRDNIVSYLPVEKTLFGGCLIKTMNAGKGNLADANTASWSATVEQVKRAYPDVRFVIPGHGATGSVELLYFTARLFQEGR
>MGYP001397195935
MTLRISLLTLLLMLAGCGARSPESRGPTTGSARCQPGEAERWSEDVEVSCVAEGVWVFVALAPEDFVYPRYPANGLLLESDGRSVLVDTGWRDAHAESLIAFARERGHPIAAAMATHAHDDRVGGVAALQAAGIPVFATAETIALAEQAHVTVPDHVLVPGALGDVEWLFPGAGHSPDNLVVWHPSSRTLFGGCLIKGLDATSLGHVAEADPVAWPLALDAVREAYPDPARVVPGHGAIGGMELLAHTASLLRAESTEAVAGP
>MGYP000943131305
MKKLLILFFCICITQLTFSQGQYQKIIVSEDIELIKISENAYMHVSYTHYPEYGRISSNGFIYINNGKAALFDTPMTELLTKELVTWIIDTMKLQIEMFIPNHWHEDCMGGLEFLNSLGIESYANEMTIQIAKSENLPLPKNGFVDSLTLNLGDNKIICEYLGAAHSLDNIVVWIPSEKVLFAGCMAKEINSKNLGNTTDGDLKAYPKTISKVLDKYSDTEFVIPGHGMFGGIELLKHTLELSTFKK
>MGYP002633922298
MRSYFQLLLIVISWCSLASEEMPDLKIEKIDENVFLHISFSRVDGYGLVSSNGLVVVSDGQSFIVDTPWSGQDTEKLVNWIHVNNYELLGSISTHSHEDRTAGIKWLNDHSISTYATALTNDILRAEKKEPAKYSLKDNEVTLANGLLEVFYPGGGHTIDNVVVWLPKSKILFGGCFVRSLESRGLGYTGEAHIDQWSNSAENTLFKYPEAKMVIPGHGNIGDIELLKHTIYLAEKASNNTIQPKAKASAD
>MGYP000458670909
MSQKRLVLLVLSLLAGYCGFSQKMNIKITPIDSQFLVHTSYKMLDGNLVPANGLIVNTPEGVMLVDATWDDRQAKQLLRWIKKHLKRKVFLCVITHSHADRIGGIAYLKKKKIDVESTPEIARRAVADGFPSPTTGFKNDTKFGIGEKVDVRVFFPGQGHSPDNIVVWFPKERVLFGGCLIKSTDATDLGNIAEANLEEWPRTMKYLMEECPDPRWVIPGHFGWEKPGAMEHTVKLLEEHNRK
>MGYP001147173627
MFKAKVLIVLYGLIISPLLSAQANEIVQIRSDIELEMLSENVYRHISYIETERWGRIGANGMVYLTNAGAILVDTPWDNDQTKALLKGLSDSLNMEVIALVVTHSHNDCAGGIATAKQMGIETFGLDLTGNLLKEKGEPLLDIMFSDSLTLSFGDVNVELFYPGEAHTRDNIVVWLPAEQILYGGCAVKNTYHKNLGNTADANVDAWPETIRKLQKRYSVAVIVIPGHGTPGGVDYLSHTLTLLSQHE
>MGYP001764891390
MTAAGADLPDLKIEKLEEGVYVHTSFEEVEGWGVVSKHGLVVLAGTDAYLIDTPFTAADTEELVNWLEDRGYGIKGAVSSHFHSDSTGGIEWLNSRSIPTYASELTNALLQADGKAQATRTFGGTRYWLVENEIEIFYPGPGHTQDNVVVWLPGSRILFGGCFVKPHGLGNLSDANLGAWPKSAKTLMSEYGEARLVVSSHSETGNASLLRLTWEQAVKGLNEGGKPPLPND
>MGYP002414120714
MRLSLLFLFWVALSGCSVPATSVRPLQTKLLKTEALAEGVFVHISYLDSEQFGFVPCNGMVYIRGGEAIVFDTPTDNAGSEKLIRWIEKHGKARIKAIVVNHFHADCLGGLAAFHKHGIPSYSNRLTIELARATGEPVLPQNGFDETLTLTCGDRSVINRFFGAGHTLDNIVSYLPAEKALFGGCLVKAMNANKGNLADADTARWSATIEQVQSAFPDVKHVIPGHGAAGGPELLDFTARLFRLEK
>MGYP000454046437
MRILLSFTFAISFCAFSAPEEANLSVITAAQNKENPVTEVIKADRKSTKLLAQAFAFSHLALDQLADNVYQFTSYKVVEPWGRVGGKGLVVINGNDAHLIDTPWTQQATQEMLDWLAANHLNLRTAIITHYHDDASGGVALLNQNGVATYATSLTNALLAEHDKPTTTKLLATDNKAILDNMGEYYYAGKGHTLDNIVVWLAEEKILFGGCLVKSLVSKSLGNIADANISEWPKTMMKLEQRYKGAEIVVPGHGSNGGIELLDHTKRLANAKNELRK
>MGYP000670731969
MKIAIKLFVILLMITAQSCTTKKETPIVYKTETLVIEQITPTVFKHKTYLQTQDFGRVGCNGMVYIRNNEALIFDTPTSDAVSKELIEWVITKKKATISGVVVNHFHKDCLGGLNEFHTQGISSYANSLTITLAKMKNWTLPQNGFDGKLTLTLGAHKVITQFLGEGHTKDNTVSYLESERVLYGGCMLKSLNASKGNLEDANELAWPNTVATVKKAFPNIEIVIPGHGKVGDASLLDYTIQLFKE
>MGYP001042432879
MKTASLFSFLILIGVLNFTNCQNENRLSSNYISDNIVIKKLTKNTYLHTSFLKTKEYGSVPCNGVIIVEDGEAIVIDTLIDSVSTEELINFIHTQLNANITIVIPTHYHIDCIGGLDVFLADETTTVASFRTISQLPTELDKVEFTFYSDTLISLGKHEINIFYPGPGHTEDNIVAYYPKDQMLFGGCLIKAIDATKGNLQDANTEEWSNSIERIEMKFPEIEVLVPGHGEAGDTSLLSYTYQLFKS
>MGYP003635226405
MIKFFVWLLAMMVLPVFGQTSVPAQKPLEIRPLTPGVYLHTSFKHIEGYGLVDSNGLIVIDGQRAYLIDTPWSEADTRQLLSWLADKNYKLVASVSTHSHEDRTAGIKLLNELSVPTYTSQLTQTLLARDGRPLPSQTFAGDEFTLGDGLIEFYYPGAGHTEDNIVAWLPNSNLLFGGCLVRAHEWEGLGYVGEASIHTWANSIRAIKAKQYPIEVLVPGHGAVGDAGILDHTIKLAEAAARP
>MGYP001942710146
MLQTHSIWITLMLNKIIGKLFTICLLTFLFSYSAITAAHNVADLPKTHKLTISPIANNVFQHISYKNIQGYGLVPASGLIVVDGKNAHIIDTPWTNADTEKLTVWISEQGLTLKSSISTHFHEDRAGGIPYLNDLSIATYASNLTNQLLAKNNKQTAKNHLLTDMRKTKKQTYINGMIEVFYPGAGHSIDNIVVWLPEHKLLFGGCFVKSLRSKTLGYTGDADIAQWPISMQTLIQQYPNVKQVIPGHGKSGDAGLLSHTQNLAIAANNKN
>MGYP001366550246
MRKTLALLVIMLIGLNSHGQPGKKVINITDDLQLVPLAENVWLHVSYINMPGTGRVSANGIVYVSGSEAFLFDTPWNDGMTKTLVNWLRDTMKLKITGFVPNHWHNDCMGGLAFLQGQKIESYANWLTIVIANSKNLPVPAHSFRDSLQLTLGNKQIYCYYPGPAHSTDNVVVWLPAEKILFAGCMVKSADATDLGNTADGNLKTYPETIERVIKKFPEAVIVIPGHGKPGGKDLMKHTLRLAKK
>MGYP000885830348
MKNLIVFIIAGLIQFNGFSQIDYKKIHVSKDIELIKLSENVYIHVSYSDIPKYGRYPSNGLIFIDNSEAFLFDTPMTDSLTMDLVAWLTDSMKLKIVGFVPNHWHDDCMGGLGFLQKQKIESYANQMTIDIAKSKNLPIPSHGFKDSIQLELGDKLINCYYFGAAHSLDNIVVWIPSEQILFAGCMIKSINSKDLGNTVDGDLIAYPKTIDKLINKFPTVKIVIPGHGPFGGFDLIQHARNLLT
>MGYP003673412526
MTKLFFGFILLLGLTFITCKESPSQLNSQKEIDNSNISLKTQFVDSSIVYQSENLLIKKLSNHVYKHISYLNTDDYGKVACNGMLVINNNESIIFDTPTDKNSSLELMNFLTHKLKSKIIAVIPTHFHEDCIGGIQVFEEQNILVYATTQTITLLKENGQKISNPIQEFNKTLTLDIGNKKVYAEYFGQGHTKDNIIGYYPEEHAVFGGCLIKNVGSSKGFLGDANTSEWSNTVQKIKLKYPEAKIVIPGHGKAGGTELLDYTIKLFE
>MGYP000283026257
MMRVFCLIYLFIHSLTLQANEVIPSVKITKIQQNIYLHKSYNDVKGFGLVSSNGLIVIEDDKAFIVDTPWSEKDTEILVNWIKDKHYHLLGSVSTHSHDDRTAGIAWMKRQKIPTYATALTNEILNKAGKTQAQHNLEAVESTLADGMIKTYYPGEGHAVDNIVVWLPKSKILFGGCLVRSMASKSLGYTGEANIDQWGSSVEKIQKKFSDAEYVIPGHGRVGDIELLQHTKLLVNKQLLKIE
>MGYP000694508934
MSKYVFVLLLAYMPLVNAQQVVLKQLSKNTFIHTSYLQTTDFGHVPCNGLVIRDGKQAIVFDTPTDDQSAKELIHLVQDSLHCQIVAVFPTHFHSDCLGGLKAFHEAGIASIANELTLELAKNSGAEVPQISFHKSFIFKVGNEKVLIRFLGQGHTRDNVMGYFPKEKVLFGGCLIKELGASKGFLGDANVNEWSATVAKVKKAFPRAKRVVPGHGEAGDASLLDYTQKLFLSLN
>MGYP001948658137
MHFNSLLSLYQQMLPKIKNTVQIILMVFVLSGCKSNNHTYDNYESELLKIERVNENVFKHISYLDTKSYGKYPCNGMVYFNGNEAIIFDTPTNNKATTELINWIGKKDIKAVVVTHFHVDCLGGLQKFHSNKIKSYATNKTIELAKEDNQTLPQNSFDQRLEFNIGNEIVIAEFFGQGHTKDNIIGYVPSEKTMFGGCLIKKLNAEKGNLTDANIADWPKTVEKIKRELPGIEIIIPGHGKSGGVELLDYTIGLFTNNQ
>MGYP001237925925
MKHALFIGWLLVFACTAHAQDSLQLVTISEDLQVKQLTPNAWMHISWTTMEPYGRFNNNGLIYICNGEAVIMDTPPDEPLSRLLLDWFKKTFPDITIKGIVATHFHDDCLGGLHVFHQAGIPSYADDRTPALITADSTAKPQHTFRKQLSLKVGNDKVVCRYFGEAHTKDNIIVWVPAEKILFGGCMIKSLASGKGNLADANVQEWSRTVQKVKRAFGNARIVIPGHGSEGDTSLLDYTIQMFAQ
>MGYP003583777710
MKTTAQFLITICLLFIVVSCSAQTNETFASKVVYKTEDLMVTQISANAFEHTSYLQTNDFGKVPCNGLIARDGNETIIFDTPTNDKSAEELIKWIKEKLNCKIKAIIPTHFHDDCLGGLKAFHKNGIPSYAYFKTIALAKAKNYEVPQNSFSKSLHLKLSTKYVTAKFFGEGHTKDNVVGYFPSESIMFGGCLIKEIDATKGFLGDANVSTWSTTVEKVRKEYPKVRMIIPGHGERGDSKLLDYTINLFKKQ
>MGYP001125646141
MKSIPVLNLLLLIITNICFAEKSLPDLKVEKIEDGIYLHTSFENVDGWGVVASNGLVVLDNKDAYIIDTPMTIRDTEALVRWIREHGFIAKGSISTHFHGDSAAGISYLNSVSIPTYASKLTNELIHNEGQEQAKYSFDGIKYWLVKDEIEVFYPGAGHTRDNVVVWMPNKKTLFGGCFVKSKSLGYLGDAVLEDWPASAEKLMSRYGAAKFVVPGHGKVGDVSLLAETLNLALEGVASNKSIQPTANASAD
>MGYP001068713899
MKLLFYVTCFVITIIPLIGNCQEADPDTSKVVYQSDALVIKQVTENVFVHVSFFDTESFGRVACNGMVVTNQNEAVIFDTPVDDASSAELINWVSKELNAKINAVIATHFHEDCLGGLFEFDKNNIPSYASKKTIQLAKEREFNIPGNGFEDSLMLTVGDKMVHTRFLGEGHTKDNVVGYFPSENVLFGGCLIKTLNASKGNLEDANVNEWPKTVASVKSKYPNVKVVIPGHGASGGQALLDYTMKLFQDKP
>MGYP000956202762
MKNYSILFVTFLISCTCFAQKEVVLSQELKISQLTEKVWVVTHSFPWESNSLIVKASDKEVVLIDTPYTNEATEQILTFIGKEIKPKNVTAILTGFHPDNMGGTGCLLKHRIPIYGSDRTCKLISERLPATKKLMLSWLQKPEQKKYLDAYSGMEFPKPDHVFPIEKGLFITKGKLSFDVYFPGESHSPDNLIVYIKEMNLLFGGCMVKSLESPNLGFTGDANMSEWPVSVKKVQEKYASAQLVIPHHGNWGGMDLVQHTLDLFKK
>MGYP001810868715
MQFFLPSLFLLFLTLTGIHCSSSSQTKFAPKEVYRSSTLVITQLSEHSFQHTSYKQTNDFGKVPCNGLVVCNSGESVVFDTPTNDEQSKELLRWIRDSLRCRVMAVIPTHFHDDCLGGLKAFHEQGISSYAHFNTIELARENGYTVPVNSFRDSLRLQVGREPVLVQYFGEGHTRDNVVGYFPREQILFGGCLLKEVNASKGYLGDANVAAWSATVERIRQRYPDVRIVVPGHGASGGPELLNYTIGLFREQ
>MGYP002783640763
MYFCVKRAGRAIYISQAVGKKRLSVKLKAENQMILILKTLLAIVVFMTSLKCTSQSRAAFKPRVLYKTKNLIVTQINENSFQHTSFKQTNDFGYVPCNGLIVRNSNEVIVFDTPTNDNSSEELINWLKKTLRCKINAIIPTHFHDDCLGGLKVFHFHEIPSYANFKTIELAKENNLVASKNSFTDSLILKVGNERIIAKFFGEGHTKDNIVGYFPSENVMFGGCLIKEINANKGYLGDANVADWSSTVEKVRQGYPNVKIVVPGHGKSGSIKLLDYTIDLFKTRTFGENQLLKINKQ
>MGYP001599470103
MKTIINNTLLFLILAFVLNCNSRNLTNFKPNIIYQTEKLIITQISENSFVHTSFLQTNDFGNVPCNGLIVRDKNETIIFDTPTDDKGSEELIKWIGLKLSSKINAIIPTHFHKDCLGGLNAFHNHKIPSYANVKTIELAKENNYTIPQNAFESDLTLNVGTEKTITKFFGEGHTKDDVVGYFPSENIMFGGCLIKELHANKGYLGDANVYAWSNTVQKVKDEYPNVKIVVPGHGKFGNKRLLDYTIKLFKTE
>MGYP003976193741
MSFIKTKIAILLFLFCTFLSSVINAKSLDKTYNLSEELSIKKVTNDVFVVTHSFPWPANSMLVKCSDGNFIWVDTPYNNEATKQVFDWLQSNFGKIRITQINTGFHNDNLGGNGFLKQRGIDIYGSHLTVRLLNERVEQTRSQILKWLEKPKFKRFYEAHKTAVYTKPTKLFDLGNGLNLIIGGEKVEVYYPGPSHSIDNVVVYFPNKKLLFGGCMIKSIKSKNLGFIGDADTKQWPISLKKLLIRYSDAQIVVPGHGTSGSIDLISHTLTLF
>MGYP000868602610
MRKTVVFIILIMMQYQLQSQDIIKISADLELIRISNNTFMHVSYNEVPGYGRVAANGLIFIEGRKAILFDSPWNDTRSEVLITYLEKEMGLKIKGFVPGHWHEDCMGGLGYLKSRKIISYANSLTQHIAVEKGLPVPDHGFSDSIILNLGRKEIRCYFPGAAHSTDNIVVWIPSEKILFPGCICKSADARNLGNMADGDMVSYPGTVEWIIRKFPDAKTVIPGHGAYGGTELLTHTLSLAGNK
>MGYP000411229764
MNIQKCLAGMMVFMLVSGYGFAENSINAQNPIKITRLDDGVWMHTSYYTYPNHVKFPSNGLIVKEGHQLTLIDTAWGELQTVQLLKAIKLEINLPVSKAIVTHAHSDRAAGVDVLESSGVEVYSHPLTKRFTIENGSPVPNNTLDAIAEAGSSMRFGSLEVFFPGAAHAMDNVMVWLPEKKILFGGCAIRALSSKSAGNTVHGDIQSWSQIIKGVKERYKNALVVVPGHGNFGGVELLAHTESVVMAAAE
>MGYP002629728477
MFRSIVVTFLALLSFGETVAQSGKTHFIDEDIQLIHLQDSIYIHKSYHYFESYGRFPSNGLLVIKNGQALLVDTPIDNAKTEKLARYIIDSLGVEIKQLVIGHFHEDCLGGLEYLKTIGVSSLANSLTVAKCEEDSLQIPSSSFTGSTTFSFNGEAIECRFFGGGHSFDNITVWLPNRKILMGGCMVRASGAKGLGNLSDAVPAEWDTSIQKVLDAYPAASIVIPGHGNYGGTELLSHTIDLVKAYRAIN
>MGYP000949132544
MLYEYLIFIFIFIFIFFYGRQKSVNMIFRQVFFVFLLIVSLNVCAQNSPKIKVGPGMEAVKLCDRAYFYVSYDDMGSFGVVPCNGLILVNNGEAALLDTPANDERTAMLVKWIEEGLKAKLTTFIPNHWHGDCLGGLAYLQTKGVKSYANQMTIDIARKEKLPVPDYGFTDSLTVKLGDMDLCCYYPGGGHSTDNIVVWIPSEKILFGGCMVKELKATGLGNLSDVAVAEWPSTIDKVMRKYPDARIVIPGHGAYGDRELLLHTRELLQKAEK
>MGYP001445025054
MTNVNKIISIFLLLTIISCSTIKNTASTTKPLYQTNELIITQVSKNAFEHTSFLQTKDYGLVPGNGLVVRNNNEAIIFDTPADDKSADELIKWVENTLHCKIVAVIATHFHPDCLGGLKAFHDKGIPSYAYFKTIELAKESNFVVPENSFKDSLILKMGNQEVTAKFFGEGHTKDNVVGYFPSENVMFGGCLIKEMNATKGYLQDANVNDWSATVEKVKKEYPNVKVIVPGHGKFGNEKLLDYTIKLFQTQ
>MGYP000246339038
MKAITKILLVSVISLIALNSFAQKKVKFKPKEIYKTSSLVITQISENAFKHVSFLQTNDFGYVPCNGLFVRNNNEIIVFDTPTNDKSAEELIKWVSETLHCKINAVIPTHFHEDCLGGLKAFHDNNIPSYANFVTIELAKENKFSVPQYGFENLLELKVGKEKITARFFGEGHTSDNVIGYFPSENIMFGGCLVKELNASKGYLGDATIAEWSNTVEKVKKTYPQVKIVVPGHGKYGNQQLLDYTIKLFKVQ
>MGYP003941363319
MVHPIRIFFVLLCSLTIFKGNAQNDTSFNPQVVYQSGNVIITRLTPNTWEHTSFKPTDQWGKVPCNGLVVKGNDEVIIFDTPTNDTASEELIQWLKATLHVKIKALIVTHFHDDCLGGLAAFHHHQISSYASFNTIALAKESDYEVPQHGFNDSLLLHVANEKVMATYFGEGHTRDNIVGYFPSEAVLFGGCLVKELGAGKGYVADANVSSWSNTVKKVKAAYPMVKIVVPGHGQYGNEALLDYTFRLFEVE
>MGYP000725307550
MKTAIKILVIFVMIAMQSCTTKKENSIVYKTDTLVIELITPTVFKHVSYLQTNDFGNVPCNGMIYITDNQALVFDTPTSDAVSKELIDWITTKKKATVSGVVVNHFHKDCLGGLNAFHQHNIPSYANNLTIELAKKQNDVLPENGFEEKLTLTLGSHKVSTRFLGEGHTKDNTVSYVEDENVLYGGCMLKSLKASKGNLEDANVSAWSTTVAKVKRTFPNIKTVIPGHGKVGDASLLDYTIQLFK
>MGYP003595527150
MSSSRSRLLLLAALALGCAPRANASAPAPSLDEVTLTPLTEGVWVHTTWARLASGLFSSSGLLVCSHGVGLLVDTAWNDAQTERLLALADARECPVRALVVTHFHNDRMGGIGAVLRRGVATYAYRETVTRAQLPSWSPTVLDSPGEVRVGNVTAEVFFPGEAHTPDNVVVWLRDARTLFGGCMVRARSWSSLGNVADANLAAWPASARALVERYGSQAAHVVPGHGEPGDASLLSHTLTLAEAARPR
>MGYP000267873969
MKKTILGLLSFVLVGLFFSSCNNHTQKTNKDEKTQSQESSKKQNIILETDNLIIEKLSNNVYLHISYINTDDFGRVKCNGLLVISNSEGVVLDTPTNDIASKDLLDFVSNQLNVKIKAVVPTHFHEDCIGGIKTFEEKNIPLILSKVTDSILKDNGISFQKKADVFSDTFNLKFGNSLVRLGFYGEGHTKDNIIGYFPYEDVIFGGCLIKPTGASKGYLGDANINEWSKTVAKIKREYPNVKTIIPGHGKWGGTELLDYTIHLFNKE
>MGYP003700825627
MKHALYLFIVLLLPGCRAQEPQPDGYVSESLQIERIGVGIYKHISYLETETYGKVPCNGMVYWNGDESIVYDTPTNDQAASELIDWLQNTQNKQVNAVIVTHFHIDCLGGLKEFHKRGIASYASNSTIALAREQQLAVPERGFDQQIELKVGKATAIGRFFGEGHTRDNIIGYLPGEAALFGGCLVKERNAGKGNLADANTAEWASTVRQVKSAFPGVKTVVPGHGEHGGMELLDYTIQLFETE
>MGYP006279367561
MILRFLILVFGLIGLMSSNAQTGEKTVIDNDIQLIHLQDSVYVHVTWHRLDNFGRFPSNGLILIKNGEALMIDTPFDNDKTERLTKYLKDSMHADLTKLIICHFHDDCMGGLGYLQSIGIESIANTMTIEKCKEIGLPIPSTAFTDSLTFEFNGEQIDCRYFGAGHSFDNITVWIPIKRIFFGGCLVKSANSRGLGNISDAVVDDWDMTIEKIMEYYSEIKTVIPGHGNYGGVELLTHTIELVEKEKNK
>MGYP000969776951
MLLKKFIISLTFFWYLISNTNSIDLDKNLSINEVKPNLFVVTHSFPWSSNSLIVIMQNNDILLIDTPYTPSATYSLLNWINKTYGKRNILAINTHFHIDRLGGNEALIKSEIPIYSSELTIATIKERGQQSINLLKSWIKDENIKQYYQNFKYISPTKIFDSTKGLILNFGNENVEIKYYGIGHSVDNLVVYLPNEKTIFGGCLILSMDAKEAGNASDGNINDWIKTIEKIDTINYDLIIPGHGKEGGIELLKYTKNILKISK
>MGYP002345468258
MHPNNQNPPTHMKLSKIKQAFLLSIILFTTSFTLSAQERSRYVVNDDIQLYKIHDSVYLHLTWDTLGNFGRFSSNGIVLIKNGEALMIDTPMDNAKTKILVNFIKDTLNANVKVLLIGHYHDDCLGGLKHLQDLKVESIANIRTAAKCKELGLPKPSVTFDKSLELNFNGETIVCDYFGGGHTPDNITIWIQSRKILFGGCLVKSLDSKNLGNIEDAVISDWAETVSKLKESYQSALIVVPGHGRIGGAELLTHTIELATAAKNSDN
>MGYP005756879909
MMKKLLLPLLLLFLPAYTLLAQEQQLQVTKIAPEVYVHTSYKQLGDVIFPSHGLLVSTKEGVVLIDTGWGNEPTEQLLAWVKTNLKQPVKVCVPTHWHDDKMGGIAAVQAQGIPVVTSELTATLAAENGKGAPDITFATDTTFTVGKQQFEVYYPGGGHTADNVVIYLPQQKILFGGCLVKDAQAKNLGNTADADLESWPIAIQKVQQRYPKAKVVVPSHGPWGDRSLLSHTSELLQDQKK
>MGYP005752502581
MKVLGFEFIFLLISTWQFLFAQTGRPIYQSETLQIEQISAYTFVHISYLKTQDFGKVACNGMIDLNGNEALFFDTPTDDEVSQELIAWLETERKATVKGVIATHFHNDCLGGLSQFHSKGVPSYSSNQTQILAKGAEEPIPQNGFEDRLTLKAGELEVIIRFLGEGHTRDNVVAFVPAEQVLFGGCLIKEGGASKGILGDANLQDWSETVTRVKANFPDLQIVIPGHGKVGNGELLDYTIRLFSND
>MGYP000070673196
MQLAKYLFCSFILCATHLSAAAKATGEMQLKQLSDNVWLHVSYKAVEGFGLVESNGVIVLSEQGSSIIDTPWTPEETRQLLTWAKARGMPVTRSFSSHWHEDRTAGIGVLNENAVATYASAMTNEFLQHNQRPLASHSITEEVFVLAPGIEVFYPGKGHAADNSVVWLEEANILVGGCLIRGAETQTLGYTGDADLQQWGPSVQKVLARYGNAATLVLPGHGEPGDAGLLIHTLSLTRQ
>MGYP001578026750
MKQHQYYFLLLSVLITFGSKLMGQNVPEASGKEVYRSSALVILQIGPNSFQHISFLQTDDFGRVPCNGLVVRDKKEVIIFDTPTQDKSAEELIKWVETALGAHVKAIIPTHFHNDCLGGLNAFTQHHIPSYGFRKTLEMAKENGIVGPQNPFQESQTFTLGQEKVQVKFLGEGHTRDNVVAYFEKDQILFGGCLIKELQASKGFLGDANVSTWASTVEHVKNTFPDVKVVVPGHGLAGNKQLLDYTISLFK
>MGYP006345439073
MKNTGLIACMIILFNACIQPKNPKQQTVHVDSTLYKTETLIVKQLTEHVYQHITFLSTQSFGKVDCNGMIVVDNNEAIVFDTPADSISTVELLGWLDKSGFKVKAIIPTHFQLDCVGGLHEFHANGIPSYAHSLTINFLKQQAGAIVPQNTFEDSVTLTAGNLQVQAYFLGAGHTRDNIIGYVPAENVMFGGCLVKSVGAGKGNLADADTTVWSETMISVQQKFPNSTIVIPGHGETGNSELLKYTQKLFTAQKHGQSQ
>MGYP000975614724
MKILIVFITVVLVRFNGFSQIDCNKIHVSKDIELMKLSEHAYVHISYSDDPIYGRFPSNGLIFIDNGEAFLFDSPMTDSLTMDLVAWLTDSMKLKIVGFVPNHWHDDCMGGLGFIQKQKIESFANQMTIDIARSKNLPVPDQGFKDSTQLRLGDKLIECYYFGAAHSLDNIAVWIPSEQILFAGCMIKSTYSRDLGNVVDGDVIAYPDTIDKLINKFPTARIVIPGHGPFGGPDLITHTRDLLTK
>MGYP002355648272
MLAKDVRVRRMAPGVWMHVTEAGGDWAGVTANGLLVEDGDASILVDTGWTPKHSQALLTWARDTLHHPVRAAVVTHFHVDRTGGIPTLDAQGIPVHAREDTALRASKQGNPVPSKRLADAQDFGPLSVFFPGAGHSPDNLVVMHPASGILYGGCFIKDAHAKSLGNLEDADVAAWPSSIQREREHFPNARIIIPGHEQPGGPELLDHTEALLKR
>MGYP000569055719
MKNLIIVSLLLILFTHYESYAQKTKNYSSDNLKITEISNNVFVHKSYLTTKDYGKVASNGMIYFNNNEAIVFDTPTNNSASKELISWIITNQKKTLKMVVITHFHIDCLGGLEAFHEKQIPSYANNKTIKLAKKDRIKVRPKNGFNKSITFKIGVNTVLVKFFGEGHTKDNVVGYITNENVLFGGCLVKTLKGSKGYLSDSNINQWSKTVLKIKNEFPNIKIVIPGHGKHGNTSLLDYTINLFHKKRK
>MGYP000881320954
MRAFLLLLVTIAMISCKEKAQRPLTLQTETLQIHQVTKNTYSHISYLQTESFGNVPCNGMIVVDNNEAIIFDTPTKDSVSNQLISWLSDTLGYKIKAVVATHFHNDCLGGLNAFHQHNIPSYANALTLTLAARDSVAVPQNAIHDSLWINVGEKKIITRYFGKGHTHDNIVAYYPDDSVLFGGCLLKELDATKGYLGDADTTAWSNTVRLVKQAYPQIQKVIPGHGEIGDASLLDYTIQLFEPKK
>MGYP001397820357
MRIALALLLLLSLPLQADEIRLSDDLQVYPLTEHTWVHRSWAVVNGQRYPSNGLIIIEDDTLTLIDTAWGDASTIAMLDWIEERFGKQPDLAILTHSHADRMGGASTLAARGIPAWAHPATLAIARDDPGTFYDPEIPLPRAIPAFKEKSRINFANLELYYPGPAHSPDNIIVWYARDDLLIGGCAVKSGSATAIGYVDGSNPEHWPVAMDKVLAHYGSAGTVVPGHGEIGDAGLLTHTRDLARQALATQ
>MGYP005816715907
MLRSFRKCRQTRNSRWTLGLSLLLCGLGLLGTASAAPTANPLAAQIVSPDLQLRRLAADVWMHTSWADHDGQRVPSNGLLVLRPEGLLLIDTSWDADSTAELLVWAQQQFGRTVDLAVSTHSHTDRVGGLAALDAAGIPAYASPRTLEHLAQRPAFRGLRALPDSERLLENQPVRFSGVEVVYPGVGHSDDNLAIWIEDHGILFGGCAVKSASATTLGNLADADQSAWPHAIRALQARYGSARIVVPGHGEPGSTELLKRTLELLGGSP
>MGYP003768579509
MEFFFQESFLYFCIIYKCNMMKKITIFFFLFVCFIMTAHSQPHSDEVEISKDLRLIRLKEGIYQHISYIDIPQYGRFPANGMVVTDGKEAILFDTPWNDSLTSALYHYLTSVMDLKIIAFVPNHWHEDCMGGVGFLKKHQIVFYASEITGKIAEEQKLPVPDVTFRDSLELRVGETAIWLYFPGPAHSKDNIVAWIPGKKVLFAGCMLKSLASTDLGNIEDGDLTAYPKTIDFLISKFKSAEIVIPGHGSVGGLELIKYTKELLKP
>MGYP000688700270
MLIQGQCIYTFESNPHIFMITKTLKLKWIIAFVCMIAIGLAAFAQNLSAYQRPVDLKISHLTGDYYVYETFDIFNGVRVSANSMYIVTSEGVVLIDTPWQENQVQPLLDSIANRHHKKVVLCLVTHSHDDKTAGLDALRKQGVKTYSSKKTLDLCRKNKEKEAEFYFTNDTTFTVGNHTFQTYYPGEGHAPDNIVVWCAEAKVLYGGCLVKSTENNSLGNIADANLKEWPLSIKKVMKKYPDPQYVVPGHLSWTNNQGLQHTLDLLQDHTKLKAQ
>MGYP000754117494
MRLIILTITFIFSLTNIFGQTNEAKLKISHLTGDFYIYTTYNTYEGSQIPANGMYLLTNNGVVLFDTPWDTTQFQPLLDSIKLRHNKNVTMCIATHWHSDRTEGLEYYKNKRIKTYTTSLTDELSKKNNKKRAEYLIEKDTVFNVGQHTFKTYYPGQGHTIDNIVIWFDNEKILYGGCLIKGADAENLGYLGDANEKEYYATLKNVEKKFIIPKYIIISHSEWDNINSLKHSIKLAKKLRRKNYR
>MGYP005752471413
MPRILFLLLLLLASLIAGAQPEPSVQLKQIDKDVWVHTSYKNYNGSLVGSNGLVVQTKQGLVLIDTPWDDDQTKALIQELAKQFPKDKVTMALITHAHEDRIGGIRTLLKNGTRVLSSSHTARLARQQGYPSPSVGLFDEAVMKIGKTKLNILFPGAGHSPDNMVIYLPKEEILFGGCLIKAKEATTLGNTADADLKQWPQSIKKVQQRFPEAKIVVPGHGSWGDSSLLSHTIELLSHY
>MGYP001420376085
MERTTAVSFVLLFIFAFSLIVFSTSPKPVELIKVNDYIWVHTSYEVYNGYITPSNGLVVITQKGLIMIDTCWNNESTKELLKIAKEKFNQEFILAIITHGAHADRIGGIDTLLKEGIEVISTKQIAQKALKAGYKQPLPKLDPITKLNIGNVKIETYYPGEGHTQDNIVVWFPDSKVLFAGCSVKSIDTKNLGNLADANVKEWPSSLKNILKKYPDILIVIPGHGNWGEINLINHTLKLFN
>MGYP002700075646
MRPIFVALLLTLALMSHAQVWASEELPPLKIQQLTDSVYLHISHKVVDGFGLVDSNGLVVLMGSEAYIVDTPWSTQDTETLLQWINAQGFTLKGVVSTHFHEDRTAGIEYLNANAIPTYASARTNKILQRQGRPLAANTFNKDKFSLVKAHIEVFYPGAGHAQDNVVVWLPEQKLLFGGCLIRANAATSLGNTSDAVLSAWSASVEELQSRYADAKLVVPGHGDVGDVSLLEHTRVLATVGRAVNK
>MGYP000709297361
MIYGPKLRQSFEYLLALSMKKLLLSFGFWLVFSSLWAQEKSWDLSNVIITQLTENTFVHTSFLQTNDFGKVPCNGLVVRSGSEAVIFDTPTDDAGSKTLINWIQNTLHAKVKYIIPTHFHNDCLGGLQAFHDQGIHSVANQKTIELAELNKVVVPKQGFGQQTNLAFGKDQVAVRYFGPGHTQDNVVGYFEKEQVLFGGCLIKELDATKGYLGDALVGEWSATVGQVKNAYPKLKWVVPGHGKVGDVSLLDYTIQLFSTRQ
>MGYP005991619915
MKIKQLTSLLLFLILVSCQTQTEKEIYKSENLVIQQVTGNTFIHISYLQTQDFGKVACNGMLFIKEGEAMGVDTPTDNATSIELINWLQNNKKVDIKGVVVTHFHKDCLGGLKEFHKNNIESYASEKTIAMIKDKSVELPQVTLDLQKDLVLNGKTIRNSYYEEGHTKDNIVSYIPSEKVLFGGCLIKSIGAKKGNLEDANTADWSTTVSKIIKELPTIEHVIPGHGKAGGTALLSYTVELFNKE
>MGYP000135554747
MLNKTFSQIFAFCLIAPLLLSSNCANANNSANTAQQKPQLTITPIATNVFQHVSYKEVENYGMVPANGLIVVQGKNAYIIDTPWTDADTKALVAWIASQGFTLKSSISTHFHDDRAGGISYLNNIAIDTYASEATNQLLTADSKQAAKYHLLSSDNKAEKQTVAEGAIEVFYPGPGHSSDNIVVWLPEHKFLFGGCFVKSLNSKSLGYTGDADIEKWPHSMQKLINNYPTVKQVLPGHGKIGNTELLTHTQTLAVKANVDNKSAK
>MGYP001764551769
MKQAILTVTFLAVVHSLCSQDTVKISPELEMIQISQNAYIHVSYINLPGYGRVPANGLVYADKHRAFLFDTPWNVSLTEELVTYMEERMGLKLKGFVPNHWHEDCMGGLGYLKSRKIKSFANERTVAIAREKGLPVPDRGFRDSLVLKIGKMTIHCYYPGAAHSMDNIVVWIPSEKILFPGCIIKSIDSSNLGNTADGDLSEYPKTVEWIIRKFDHAVTVIPGHGSYGGPELLLHTMSLASGR
>MGYP000642359840
MIMTHKSLFAVLFLILILFACKSQKPDVTYNSDTLKIIPVTQNSYIHISYLQTNDFGKVPCNGLIYMKDDEAVVFDTPVDNKTSNELIKWITETKAHSIKGVVINHFHDDCLGGIEAFHQLNIPSYANNKTIVLAQKEGNPIPQIGFDNENAITIGNQKIINRYFGEAHTKDNIASYIPSENLLFGGCSVKSINATKGYLGDANVNEWSNTIAKIKATYPNLEIVVPGHGDYGNNELLDYTISLFKKE
>MGYP000197486520
MKILNFICLFIISFTLYANDKLPPLEITEIQSGVYLHKSYNDVKGFGLVSSNGLIIIEDDKAFIVDTPWSTKDTAILVDWIKDKNYQLLGSVSTHSHEDRAAGIHWLNRQEIPTYASSLTNEILTKAGKAIANNTIQDVNAVLADGMMTTFYPGAGHAVDNIIVWLPKLKILFGGCLVKSMASKSLGYTGEAYLDKWSDSVTILQQKYSDAMLVVPGHGKPGDLKLLAHTKKLVKRSLKKTLTN
>MGYP001811639889
MILTLFLLATFCGETWDSPLFAQSGPLKITPINENAYVHESYLDTDDFGKVACNGLVYVYNQEAVVFDTPTNLLASNYLINWLTDSLKATIKAIIPTHFHNDCTGGLQVFHDYQIPSIANEITIELTREHQLPVPIFGFAKDTIIQIGGRRIYIEYPGEGHTVDNIIAYIGHDEILFGGCLIKSIGAGKGFTGDANIEVWATTIETIKERFPHLKTVVPGHGIVGGPELLDYTITLFSK
>MGYP000660386789
MKLPFLIGLLMLTVLTLTASYAQKAPATFTNPLHQSDKMQINRLSERVYQHISYLSTNDYGKVACNGMVVVDDGEAIVLNAPTDDAGSAELIEWIRQDLKCTIMAVLPGHFHADGLGGLAEFHRQNIPSYANQRTIELANAQNLPLPQNGFTESLRLKVGRKTIQAAFVGEGHTRDNIVVYFPAEKAMFGGCMIKEVNATKGFLGDANLQEWSATVAKVKAKYPRVQIVVPGHGKVGGQELLDYTIGLFKPE
>MGYP001401674201
MILRKLFLILLISGSIFFLLKEISGNQNPHQDPLTSREDSIYKENTVYNSDNLILERLSEHTYLHTSFLNTNDFGRVACNGMIAVNENEAIVFDTPADNAGSEELIKFVTENLGCKIIAVIPTHFHEDCVGGLEKFFEKNIQACASNNTIQLLKNTDKNFTTPITGFDDSLALNIGDQIVYAQYFGEGHTSDNIIGFFPQDNAVFGGCLIKEVNANKGYLGDANINAWPETVSKIRKKFPQAEIVIPGHGKTGGKELFDYTITLFEIMK
>MGYP000854141177
MKSLILFALSVVIPLNINPQELIKVSTDIELVRISDNAYLHVSYASVPGFGRVSANGLVFINDGKALLFDTPWNDSLTCDLVTYLTEKMHLKIEGFVPNHWHEDCMGGLGYLKSLGIRTWANFRTIEIAGKQGLQVPDEGFSDSLALKLGDKTVFCYYPGAAHSMDNIVIWIPSEKILFPGCMCKSLDSPNLGNIADGSISEYQTTIDRVIKRFREAILVIPGHGSPGGTDLLLHTKELTSK
>MGYP003635230170
MLGFGEEAQLVPTYVPVNKGISALGASMNIRVILSSILVIVFSFNSMAESKSASDIQITKIDDGVWLHTSFYIYPNGVKFPSNGLIIKEGQSLTLIDTAWGELQTVNLLNAIESQIKLPVTKALVTHAHSDRASGVDILESKGIKVFSHPLTKQLTIEQGAPVPDNVINELKEVGSLIKFGSFEVFFPGAGHAMDNLMVWLPERKILFGGCAIRSFDAKSVGNIAHGDINSWLKITKQLKDKYKDATIVVPGHGDIGGFELFVHTEKLIQDKVNANEN
>MGYP002351825898
MKKLSLLLPFLFSLLKTALPQDEIKISPDIVLKQLTENSYLSVSYGNIPGYGRVASNELIFINNNEAVLFNTPINDSLTKTLVTWLSDKMGLRIKMFVANHWHDDCIGGLNYIHSLKIKSYASRLTIDIAKAKGKPVPQNGFNDSLKLKLGDKEILCYYPGAAHSLDNIVVWIPSENLLFPGCMCKSIDSRDPGNTADGDLNEYPKTIEKVISKFGSAKIVVPGHGAPGGPELLVHTLSLFKK
>MGYP001124469787
MRTIVLTLFHLFFIGNLFGQTEEAKLKISHLTGDFYIYTTYNTYEGNQVPANGMYFVTNNGVVMFDTPWDTTQFQPLLDSIKLKHNKSVVMCIATHWHSDRTAGLEYYRQQGIKTYTTVLTDELSKKNDKKRAEYLIEKDTVFNVGHYSFETYYPGQGHTADNIVIWLNKEKILYGGCLIKGADAENLGYLGDANITEYETTLKRVQTKYRKPKFIIISHSDWNNINSLKHSIMLAKKLKKKNYR
>MGYP000152861537
MPKKFGILFLFLILLQQSCNAQKVHSAYTSETLKIIPVSENSFIHVSYLNTDDYGKVACNGLIYMHANEVVVFDTPVDDSTSEELIRWVTNTKKQKISAVVINHFHDDCLGGLEPFHQQNIPSYANRKTIDLAKKEGNQVPKIGFDGIMELNLGDEKVINRFIGEAHTQDNIISYIPSEELLFGGCMVKSLKATKGYLGDSNESEWSNTIEKIKKTHPNLKTVVPGHGDYGGRELLDYTQKLFQTE
>MGYP001117408178
MRCITIFLLLVSSIVSANNEKLKITQLADNVYQHVSYKKVEPWGMVGASGLVVVDGNNAHIIDTPWTQEETEKLINWIKSKDLIIKSSIVTHFHEDASGGIPFLNKSKIKTYATPLTNNLLNSKHREVSSDQISSRTFELVKDTIEIFYPGAGHTEDNIVVWLPKSHILFGGCFVKSIKSKNLGNTEDASVKDWPASIQKVINKYPNIETVVPGHGQVGDINLLKHTEQLALGVKGL
>MGYP001071760009
MILQKHNTSIQQPVYVTAVFAFLLLFSNTLFGQAETPKLTITPLTDDFYVYTTYKDLDGKPFPSNSMYVVSDKGVILIDTPWDESDFQPLLDSIYKRHQKKVVLCIATHFHDDSSAGLDYYKKHGIPTYTSKLTHELSVQEGNAKAAYHFEKDTVFTVGNKKFETFYPGAGHTQDNIVVWFEKEKVLYGGCLIKSTENNDLGYTGDADIDAWEGTMKKLINKYPKPSYVIPGHFAWGSPKALQHTLKLVKKKR
>MGYP001657661850
MMWHGMEENMTQVRVFLGAVVLALIVCCWSPAKTAAQEIGESARVAEDLDVVRLSGRVYMHVSRYEMPPFGLVPANGLILVDKGEAFLFDTPWTESQTEVLLDWIENVLHARVTACVPNHWHKDAMGGLPAVRRRGIPTYAYDGTIAIARQKGLRPPEHGFASERTLKLHGLEVRNVYLGGGHSTDGIFVWIPAENLLFPGCMAKDAKTVNLGNTEDADVRAWPGTMEKALAAFPDARIVVPGHGQPGGPELLRHTRDLALRASGSR
>MGYP001483053425
MIFHRLVLALLMLGSAFVCEVAAEDSSVAHERKVAPAVTAEIALAPDLHLLCIGAGAYVVRHDCPFLCNSVLVEMPDGSFVFGGTPGFPEAARLVLDWIVREHGRRPVVAIDSGYHFDNLGGNGAFIEAGFPVYGSDLTVRLLAERGERMRAHTLGFIPDQSSPYRAAHTALRFVPPDHVFPIGDGLTLRFGGEEVRVIYPGPTQAPDKVAIYFPGRRLLYGSCMILAGDRPGNLAEADLDHWGDGIRLLQPLAVDAVVAAHGARLDPGLLQNTLDVLAGHVASAGRAP
>MGYP002713165283
MKQVNLLLLVLVWMIGCKTRNPIDGYESTTLKIEPLTEHTYLHVSYLETESFGKVACNGMIVVDDDEAIVFDTPVNNEVSEELLKWLKSKDLHVKAVVATHFHDDCLGGLQSFHDRNIPSYANQKTTELVQDKELAIPTNKFSKTLELQAGHETVILDFVGEGHTVDNIIGYFPKDQTMFGGCLIKSIGAGKGNLEDANTEEWSQTVARIKSKYPNASLIVPGHGQYGDRELLDYTIELFRE
>MGYP002127797322
MKRYLLAFLLVSFGASAQYQSERLIVNKLSENTFVHTSFLQTDDFGKVACNGLIIRDGYEVAVFDTPTDDHSSQELIRWVQEVLKCKIVAIVPTHFHSDCLGGLSAFHAAGIPSIANEKTIELASQNQMMVPQKGFSNKSSLLVGGKEVQLRFFGEGHTRDNVVAYFPSEQILFGGCLIKEIGASKGFLGDANVGAWSATVEKIQSAYPDVKHVVPGHGAVGDAKLLEYTRQLFKQ
>MGYP006159204585
MKARLTILLTILISVSLITCKNSKEEEFKPKLVYESAILQVTQITENCFIHTSFLQTNDFGNVPCNGLIVSDSKEVIIFDTPVNDKSADELIKWINETLHYKIKGIIPTHFHDDCLGGLNAFHTSAIPSYANAKTIELAAAKNYTIPQNSFTDSVVLNIGNEKAIVKFFGEGHTKDNVVGYFPSDHILFGGCLIKEVDASKGFLGDATIAAWSGTVEKIKAAYPDLKLIVPGHGAYGNTALLDYTIQLFKNQ
>MGYP006193579969
MEIIKLVMKTVLLCLLLGFTPFIQAQKVLLKHLSENTFIHTSYLQTDDFGHVPCNGLVIRNGQQALILDTPTDDQSAKELIRLVQDSLHCKVVMVIPTHFHNDCLGGLQAFHDAGIPSIANELTLELAKNSGAEVPKNGFRDSLTLEIGREKVVIKFLGQGHTRDNVVGYFPSEDVLFGGCLIKELDASKGYLGDASVDEWSATVEKVKKEFPRVKRVVPGHGEAGDSSLLDYTQKLFTKQN
>MGYP001228335624
MKAITRTLLVLVISATFLKCSSLKKVAFKPKEVYKTNSLIVIQVAENSFKHTSFLQTNDFGNVPCNGLIVRNSNEVIIFDTPTNDSSSEELIKWITGSLHCKINAIIPTHFHDDCLGGLKAFHKNNIPSYAYFKTIELAKKNNYTVPKNSFSDSLILKAGDETVTARFLGEGHTIDNVVGYFAGDNVLFGGCLIKELGASKGYLGDANVKDWSATVERVKKEYPEAKIIVPGHGEHGNQKLLDYTITLFGKQ
>MGYP001164731603
MKFFIKPFLSIIFFAVFSNCTSTKQLVFKPKEIYKTNDLIVSQISENSFIHISYLQTNDFGNVACNGLIVRDNNEAIIFDTPTNDKSAEELIKWVKEKLNCKINAVIPTHFHDDCLGGLKAFNNDNIPSYANFKTVELAKENKYEIPKNSFEDSIILRVGNKNVIVKFFGEGHTKDNVVAYFPSENVIFGGCLIKELKASKGYLGDANLAEWSNTVEKVKAEYPNVKIVVPGHGNYGDKKLLDYTIKLFKTQ
>MGYP001027353691
MRYLLSFLLCLCAFASFAQNPKIKIKHLTGDLYVYTTYNTYKGTLTDANAIYLVTNKGVVVIDAPWDVTQFQPFLDSIQAKHHQKVVLAIATHSHGDRAGGLAFFKSKGIKTYTNKLTDEILKANKAPRAAYTFTNDTTFTLGQYKINTYYAGKGHTKDNLVVWFPKDKVLFGGCLIKSTEAADLGYIGESDLAAWPKSIEKLKQKYPDTKFVITGHDAWGNRESLDHTQKLLKEKK
>MGYP005750177385
MFCMKHTLLFLFCLLFILPSHTLMAQAQQLEITQIAPNVYVHTSYKMFGEVRFPSHGMLVSTNEGVVMIDTGWGSEPTQQLLHWVAEHLKQPVKACVVTHFHDDRLGGADVLRKARVPVIGSKLTINLASKNGLPVPSMAFKTDTTFTIGKQRFEVYFPGAGHTLDNLVVYLPHQRILFGGCLVKDVQAKSLGNIADANLTGWPDAIRRVQQRFLKAKTIVPSHGPWGDKTALDHTLQLLEQATKKQP
>MGYP002351933810
MALTVIAHSAAAQYSAATQYETKLREDQLPKSAAAHYEIKLREDLFVSKLSDTVYVVTHYFPWESNSLVVKASAQEVVLIDTPYDTSATALMLDWVLSQFDPVRITAINTGFHVDNLGGNQYLRENGIDIYGADRTCELIDERGFQTQQQIISWLTPGQEHIKEVYETMFFTKPNKIFLLQEGLSLHIGDLDFEVFFPGESHSPDNVVVYISECRLLFGGCMVKTLHAENLGFTGDANLSEWPLSLKVLQQKYPHAKTVIPHHGMWDDMSLVQHTIDLLTN
>MGYP001476457828
MNKLIPYLLILWLISSCSESKEEETLAYNSPNLQLKQLSENTWIHVSYLQTNDYGKVPCNGLVYTNQGEGIVFDTPSSDSASIELLNFFKNKEITINKVVPTHFHYDCLGGLVPFHNEEINSESSIQTFDLAVAVGDVPIPKQVFEGNQTFKVGTETIELSHFGAGHTLDNMVAYIPSEEILFGGCLVKTMNAGKGNLADADTLQWSNTIQNILNAYPNLKTVVPGHGREGGIELLEYTKEMFQQQL
>MGYP000892869903
MKFNIAILIMILAGVTNLNCSSQKTSSFSPREIYKSDDLIITQIDENSFEHTSYKQTNDFGNVPCNGLIVRNGNETIIFDTPTNDKSAGELIKWIKEVLLCKVNAIIPTHFHDDCLGGLKAFHDNNIPSYANFKTTELARENNFTVPQNNFQDSLTLPVGKENIVVKFFGEGHTKDNVIGYFPAENIMFGGCLIKEIDAGKGYLGDANVMAWPGTVEKIKKEYPNVKIIVPGHGANGDKELLDYTINLFRAQ
>MGYP000043873698
MRKLLQFVLYLTCSLSVSAKEHDLAVTQVSDNVFKHVSYAEIKPWGWVGANGLIVVQGEGAYIIDTPWSLKDTKALVKWIEGNQLKLKGAVVSHFHEDASGGLATLNELGITTYASSMTNELLHTQQKVTATNEIATDVFQLVKGTIEIYYPGAGHSQDNIVVWLPHHQVLFGGCFVKSLSNKNLGNIADASIADWPHSITKVMAKYPNIEIVVPGHGAPGSVELLKHTAHLASKVMQSKDIN
>MGYP000265270576
MVTGVRRVVSVFFFLMLLVNCYAGFAHSNSVNQISITQLADGVWLHTTYYTYPDGTRFPSNGLIVKEGDSLTLIDTAWGELLTIELLEAINSEIKLPVSKAFVTHAHGDRAAGVDVLESKGIKVFAHPLTVQLTTEQGVAVPNNIISELEEAGSVVKFGSLELFFPGAGHAMDNVMAWLPDKRILFGGCAVRALQSSSVGNVVHGDVHSWLKITKQLKRKFKSAAIVVPGHGRVGGYDLLSHTEKLITERLK
>MGYP001818368152
MDRTDATTLTTAALAVLALCLASPLRSATPETIREDLEVERLAEGVWLHTSYEELESFGRVPANGLVVVSDGEAALLDTPWTDDQTRALATWVQDRLGARLTTVVPTHSHVDCMGGLAAAHDLGARSYSSAKTVEMARREGLPVPQEAFQRERDIALGSRVIEARFVGPGHTIDTIVVWLPDVRILFGGDLVRSAESRSLGFVEEADLEGWPASVEALQQAYGEAALIVPGHGRPGGAELLSHTLELLARRSR
>MGYP002399389513
MNIAHSFRRFVRVARLAVLGPAAALCVHCHAAPPSGAPAGRAAPPATSAQPKAADRGGAGKEIVRIDDELTARRIAKDTFVVTHEPFFSSNVLVARMPDGAVLVGSSPFETVASRALVGWIRATMSPTRIVAINTHFHFDGTGGNEAYRELGVDTWASSLTQQLLRDVGPRMQTVSAAQTSHPGRRARVAAMRLVPAEHTFEAGKELEMGFGAERVRIVSPGPAHAPDNVVVWMPARGVVFGGCMIKSSDAAGFIGHADLEHWEEAVETVRALGARVVIPGHGAVGGPELYDLTIRVVRRELAARMRP
>MGYP002700175593
MKLSAALVFSILLCLQSLSFAQAEQSIQIRNLTEGVWLHTSTYTYPNAVKFPSNGLIVQDGKELILIDTAWGELQTVELLKAIESQINLPVTTAIVTHAHGDRAAGIDVLESVGIKVTSHPLTQRITKEHGLPVPNNVFTNLATPRSTTRVGKLEVIFPGPAHAMDNLLVWLPDEKILFGGCAIRAISATSAGNTAHGDIESWIEVMEFLRNQYKSATTVIPGHGEVGGIELIDHTAHLAEASR
>MGYP000001570608
MKSILFSLSLFVCGYVYAQPNFSPKVFKPIEVYHSEDLIIIQISRNAFVHTSFLQTNDFGKVPCNGMIIRDRNEAIVFDTPTNNESAEELIKYIKEKLHCNINAIVPTHFHEDCLGGLAAFHKKKIPSFGNVITIELAKLNNVVSPENGFKDSLKLNFGNTNSIVNFLGEGHSKDNVVGYFPSENILFGGCLIKEMHATKGYLGDANVSDWSNTVLKLKQQYPHVKIVIPGHGKIGGIELLDYTIKLFKTQ
>MGYP001116853239
MVKKAGRRPGMKNAFKSLFPVVFLSAVLAAGAQPAEMPRVDLSDCLTLYPVETGVWLVVHVFPWPANSLLVRTGPEDMMLVDTPWEEEGTRLLLEWVRREFGEIRLTAVNTHYHLDNLGGNAVLVERGIPVWGSEMTARLFAEKAAANVQRTIAMLRGSGREKFAEAFGRVRLRPPDHLFSETAGLELRSGDGMAVLFYPGPAHTLDNIVVYFPSRRLLFGGCMIRSMDSEALGSHPEGDTSAWPASALRVLERFPELRIVVPGHGFWGGAELIRHTVELARKR
>MGYP001184915493
MATAYNSVFAVMLQDAHNDSFMKNLIVFIVVGLLQYNGFSQIDYKKIHISNDLELIKLSENAYVHISYSDLPEFGRFPSNGLIFINKGEAFLFDTPMTDSLTMDLVTWLNDSMKLKIVGFVPNHWHNDCMGGLGFLQKQKIESYANQMTIDIAKSQNLPIPTHGFKDSLQLQLGDKLIKCYYFGAAHSLDNIVVWIPSEQILFAGCMIKSINSKDLGNTADGDLIAYPKTIDKLITIFPTAKIVIPGHGQFGGLDLIKHTRDLLTK
>MGYP001051779427
MKYTLVAALVSGGLMLTGCQSGSVSPSAQSINLSDDVVLHGIAVGVWVHTTYFDVPGYGRTAANGLVLIDGDRAILIDLPWTDAQTATLFDWIGETQGAAVKTVIPTHFHQDCMGGLAEAHRRGAMSYGLDKTIAIARRENLPVPRIPYKARIPVRYGNSIVLMTYHGAGHTIDNVVAWVPKQRVLFGGCLIKSLDAQSLGNTKDGDLQTYPNTVQRVRAGYPGAKIVVPGHGDWGGPELLEHTLKLCTATAP
>MGYP001361283898
MRYICTVFLLFSAVVSATNGQLKIIQLTDNVYQHISYQNIKPWGLVGASGLVVIDGNNAHIIDTPWTSNDTEALIKWITAKKLTLKSTVVTHFHEDASGGIELLNHLNIRTYATPKTNHLLKRQGREQSSHDITRNTFELVTGTIEIFYPGAGHTEDNVVVWLPQSNTLFAGCFVKSKQSKSLGNIEDASVEDWPLSIQKVINKYPGIETVVPGHGKVGDISLLKHTEQLALGVSASNEKLIKKHLTLWG
>MGYP000639817028
MKILTKIVAILCVATFFCCTTKQTSKTVYKTESLIIKQISPTVFKHVSYLKTNDFGNVACNGMIYITNNEALIFDTPTTNKVSKELIDWIVNKKEAKINGVVVNHFHNDCLGGLKGFHDKNITSYANHLTIELAKKDSVEIPQKGFHQRLELTLGSNKVITQFFGEGHTKDNTVSYLESEKILFGGCMIKSLKASKGYLGNANISEWSNSVIKIKTAFPNIEKVIPGHGKAGNSELLDYTIQLFKE
>MGYP000515868699
MTKQLFHFIKILFITLFQISAIHQSIAADTLRANADSLALYQTQNLIIQKISNHTYTHISFLKTIDFGNVACNGMIVVNQNEAIIFDTPSDNKGAEELINYVTKTLKCKIKAIIPTHFHNDCVGGLEKFNEYKIPAYASAKTIELLNQHGLKFSKPINSFDKEFSIKIGHKKVYAAYFGEGHTRDNIIGYFPEDNAIFGGCLIKESGASKGFLGDANINTWSETVRKIKQTYPEAKIVIPGHGKWGGTELFDYTIKLFDLTKTP
>MGYP003666985260
MKQLLHALAIVLLLVNCKSQKEIVTYSTETLKIIPVSPNSFIHVTYLETDDFGKVACNGLVYINNNEAIVFDTPTTSEVSLELIKWLAEVKKCEISAVVINHFHSDCLGGLAAFHELAIPSFASNKTIALAQHNNFTVPQIGFDDVMEVAVGNENIINRYFGEAHTTDNIISYIPSEHLLFGGCLVKSINASKGFTGDANTAQWSTTVQKIKEAYPDVKLIIPGHGKAGDVKLLDYTMELFK
>MGYP000305903118
MKKVSTLLFVLILFSLSISGCSNKPEVSKGVNVEESFLKSGEDDSNYVELSKIKDNIWLHTTYANYNGSRTPSNGLIAISSKGIILIDTPWNNAQTKELIKLTKSVFKKDITLALITHAHEDRIGGIDTLIENNIDVRSTSLTAKQAEKNGFKKPEPKLDSDLIIDYGNINMEVFYPGEGHTVDNITVWFPQYKVLYGGCLIKSIDSTNIGNTSDANVKQWPISVKKVLEKYHEAKVVIPGHGKLGGVDSITHTLELLKDKE
>MGYP000427486849
MFIGKISRLHRVVFWLVLLLSTSALAHDTEQTSAKKPSKTLTQTGELSVALIAPDVYLHRSYRAVKGFGLVESNGLVVVQNKQAFIIDTPWTDKDTAKLVDWITQQDLTVTASISTHSHQDRAGGIGYLNSQGIATWVSDKTQHILTANQLATATHTFAGNQHILQPQLIEVYDFGAGHTVDNLVVWLPTQQILFGGCLIKSLSSRTLGYTGEADLQQWPQTVAKVQAQFTAAKMVVPGHGNIGNSSLLSHTIDLLTQQPQG
>MGYP000974048903
MKYFIYFLFIPFLFACNPSKSLVSKNEKQLAFYKIKKNAFVHISFLQTQTWGKVGCNGMIYIHKNQAYIFDTPTDNETSEVLIKTLEEQKIKIKGVVVNHFHNDCLGGLEAFHKKGIKSYASEKTIEFAKKDSVTIPQIGFKEHLTLRIGKKDIVNHYLGEAHTKDNIISFIPSENIMFGGCMVKELNAGKGFLGDANEKEWSNTIRNVKKAFPSAQFIVPGHGKPGGQEILDYTIGLFEVK
>MGYP000555726369
MRHFIFLCVIFSSMAFATKDVPKPKIIQLADNVYQHISYKEIGSLGMVGASGLVVIDGVNAHIIDTPWTIRDTKKLVAWIASKDLTLKSAVVTHFHKDASGGLSFLNSLKIETYATPLTNKLLDSKQREKSNNEIQSNEYELLTDKIEVFYPGAGHSHDNIVVWLPEEKILFGGCFVKSINSKGLGYTGHASVKDWPISIQNVINKYPNVDKVVPGHGEIGDISLLRHTAQLAVGNKGP
>MGYP001221547734
MKHRLIPLLGLLLLMCSCKTAQLVVPVYQTDSLVIEKIAPHTYIHTSFLQTESFGLVPCNGMIVIDHGEAIVLDTPHNDTVSLELIRWIEKEQQSQVKAIVPTHFHADCLGGLHAFHQHGIPSYAYQKTLELAAGQDATVPQNGFEGTRDLSVGQKKVQLAFVGEGHTRDNIVAYFPSEKILFGGCLIKALKAGKGHLADANVEAWPATVQRVKAQFGQAKMVIPGHGKVGDTALLDYTIQLFQE
>MGYP000187400252
MKIIQLFLLSFISIVILSCSAQKKKLENKTVYQSKTLIITQVSPNVYQHTSFLQTESFGNVPCNGMIVHNNNETVVFDTPVNDEISEELIQWIKNSLKSKINAVVPTHFHDDCLGGLNAFHKHHIVSIANTKTIEIAKEKNLPIPLKSFDNHEKIAVGNQIAALYFLGEGHTKDNIVAYYPNEKVLFGGCLIKELNATKGNLADANEQAWAETATKLKAKFTDAEIVIPGHGAAGNTNLIDYTIKLFTQK
>MGYP000942206992
MKAFSLVVLAIALLSGCTTQKLLPKYNSETLQVKALTPKTMVHVTYLNTNQWGRVPCNGMIYYNNDEAVVFDTPPNDSVSIQLIDWIENNLKAKVKAIVVNHFHGDCLGGLNAFHQRGIPSYANQLTIDLAKTQNTAVPQNGFNGVLNLKIGGETIENRYLGEGHTKDNIVSYVPSEKVLFGGCMIKENNAGKGNLADANLGDWPKTVARVKAQYPDVRFVIPGHGKWGSKKLLDYTIELFKP
>MGYP001051812207
MRIIIFIFSLVSCTAFAKSVEPKLKITQLADNVYQHVSYKKTKTWGMVGASGLVVVIGTDAYIIDTPWTQKSTEQLISWIKSENLNLKAAVITHFHEDASGGIPFLNNLKVKTYATSMTNNLLGNKKREKSSNEISRDTFELVDNTIEVFYPGAGHTRDNIVVWLPKHKILFGGCFVRSTRSKSLDNIEDASVEDWPKSIQRVINKYPEIEVVVPGHGKVGDESLLNHTAKLGLGAKGL
>MGYP000871372148
MKNILLVIAVFLCCQVFAQDTSKRIRINDDLEIVQVSRNAYIHMSWVTMQPYGRFNCNGLIYINNGEAVFMDTPMNDSVSNVLLDWFEEKFPGVKIKGIIVNHFHDDCLGGLRAFHARGIPSYANSMTNESIKSDSIEKPKNTFEGAQVLPVGKGSVVNKYYGEAHSPHNIVSYIPGEGILFGGCMIKSLNSGRGNLSDANLKQWSETVRKVKRAFPNAYIIIPGHGEPGGRALLDYTIKLFARDAQ
>MGYP003616390701
MKPLYSLFIFFFTFILLLNCTSQKQLAFKSKKVYQSNKLIITQITENSLVHVSYKQTNDFGNVPCNGLVVRSNNETIVFDTPTNDSSTAELINWINDSLHCKINAVIPTHFHDDCLGGLNAFHEHKISSFANNKTIELAKENKSSIPKNGFKDSLQLKVGNEFVNIYFLGEGHTKDNVVGYFSSEQVLFGGCLIKELKAGKGYLGDANLKEWSATVERVNVKFPDVKIVVPGHGKYGTQKLLDYTIDLFRKNL
>MGYP000889074115
MTTLLLLFQLIFSSPDLECYRLSDRVVWYVSYAEMKGFGRVASNGLIYTDGGQAYLFDTPVNDALTKDLLDWIRDSLHAEVIGFVPNHWHEDCMGGLAYLQQNGIPSFANRRTVEIAGERGLPVPGIAFEDSLTLWLNEQPVKCYFPGPAHSMDNIVVWLPNEEILFAGCLCKEMASAGLGNTADGSLPEWATTIEKIQTAFPHALIVVPGHGKPGGPELLQHTRDLCPK
>MGYP000642469918
MKIVRFLLVSLISSVIFIHQVSANDTENSLKIIPLADDLYQYTSYQHVDGFGLVPSNGLIVVHSNDAFLIDTPWTDQDTEQLFDWVTERKLTLKGSISTHWHADRSGGINYLNQQGVKTFATAQTNQLLKQKPAAMANSTLDAAGDVLFHGKIETYYPGAGHSSDNIVVWLPKHQLLFGGCLVKSLSSKGLGNIADANIAAWPSSIANVQAKYPDVKMVIPGHGKTGDKSLLQHTKTLTTKSDKHSH
>MGYP003583133369
MKSNIYTLFVILLSIANFNCNYQQQDKQDVFTPKEIYKSGNLIITQVSENTFEHTTFLQTNDFGNVPCNGLIVKNDNEAVIFDTPSNDTGSYELIKWIKDSLHLKINAIIPTHFHDDCLGGLKAFHEQHIPSYAYAKTIELAKENNVVVPENSFSDSLVLKVGKEKIIAKFYGEGHTKDNVIGYFPSENIMFGGCLIKETGATKGFLGDANIAEWPATVEKVKQAYPNVKIIIPGHGEYGDKKLLDYTIGLFKTP
>MGYP005990028021
MLIRLITCLLLAVTCSGFANESKALEISKVVDGIYQHTSYQHIEGYGQVGSHGLILIEGNNAYLVDTPWTNQDTKALHQWLIDKDLTLVASVSTHAHQDRTGGLGYLNEQGINTLVFDKTQSILRKENKTLAKTSFSSNEYQLLKGRIELFYPGAGHSKDNVVVYFPKEKLLFGGCLVRSGNWKTLGNTADADIDEWAQSITRVQRRYPNIDIVIPGHGKMGDQQLLDHTISLVHQYQNKH
>MGYP002623973737
MRHLVLLVIMIWFLGCKTQQFNAVSYEVEDLKIEQLTKNTFVHISYLQTEQFGKVPCNGMIVKSGKEAIVFDTPIDDSTSLKLIQWIETELKCRIKAVVVTHFHIDCLGGLKAFHDRGIPSYANKLTIELAKPDNETLPQNGFDQTLELEVGDKKVINAFMGEGHTRDNVVSYFLDEKVLFGGCLIKSLKSGKGNLADANTAEWSNTVKTIKRQFKDVEMVIPGHGKPGGIELLDYTIEMFKE
>MGYP001627299363
MQTVQKTIIILIFLALNLQCSNPKPIAFKSKKVYQTESLVITQISPYTYIHTSFKQTDDFGNVPCNGQIVIADNEAVILDTPTNNKNAEELINWVTQKQDCTIKAVIPTHFHDDCLGGLEAFTKKSIPSYGSYKTIALAKQNNLTVPQSSFTDSLIVNVGTQEIEVKFFGEGHTKDNVIAYLPSENIMFGGCLIKELGAGKGYTGDANLTEWSSTVQKIKRAYPDVKMIIPGHGKRGNSTLLDYTITLFKTTH
>MGYP003627367360
MKNVIFISLILFLSGCKSNELPLKNYESEALKIEKISDHIYRHISYLETDSYGKVPCNGMVYLNGNDALVFDTPTNDKASAELINWIGKRKIKGIVVTHFHIDCLGGLKEFHLNGIESYASNLTIELAKKDSSELPKQGFNDKIEFEIGKSIAYAQFFGQGHTKDNIVGYVLSEKAMFGGCLIKALNSGKGNLADANTNEWSTTVKRIKNKMDGIEVVIPGHGMNGGIELLDFTIELFNEK
>MGYP000523475038
MKKILFALTLFFFGNVHAQSSLSSAAFRPKEVYHSEDLLIIQISKNAYVHTSFLQTNDFGKVPCNGLIIRDSNEVVVFDTPTNNNSATALIKYIKEKLHCKINAIVPTHFHEDCLGGLAAFHEHNIPSYANMRTIELTKANQIISPQNGFKDSLKLKMGKTFTRLTFFGEGHTKDNVVGYFPKEKILFGGCLIKEMEATKGYLGDANVGEWSSTVEKIKQAYPDVQLVIPGHGKIGGIDLLDYTIKLFKTL
>MGYP001829255314
MKWPFFGSYMAGFLLLATAVQASEIELADDLQVRPLTDSIWLHISSVELEGYGRVAGNGLIVVGQGEAALIDTPWTDEQVRLLFSWAGRDLGVKITMIVPTHSHGDCMGGLAAAHEQGAKSVALEQTRIIARKQGLPVPTKGFEDETVLNVGDRKIWVRHLGPGHTVDNVVVWIPDEQVLFGGCLVKSAEARGMGYIGEANLVKWPDTLRALESAYPEVKIIVPGHGQPGGGDLLDHTIALVASQPGDDGS
>MGYP001805919542
MRNYFVLILTLLISCVCFAQKEVVLNPELKISRLTDDVWVVTHSFPWESNSLIVKASDKEVVLIDTPYTNEATEEVLKFISKEIKPKEITAILTGFHPDNLGGTGCLLQHQIPVYGSDRTCKLLDERIPETRKLMLTWLQKPEQEKYRKVYAEMKFSKPDHVFPIEKGLFLKKRNLSFDVYFPGESHSPDNLTVYIKELNLLFGGCMIKSMESPNLGFTGDANMSEWPISVKKVQEKYPDAQTVIPHHGSWGNMDLVQHTLDLFKK
>MGYP002403918703
MEEKNAGNTFTAPVLSDSLVYQSEHLEVRKLSNHVYEHVSFLETESFGKVPCNGMIVVDEKEAVVFDTPATEKSSEELIRFLTEKLSCKINAIVATHFHEDCVAGLKSFHKNRILSYSTNHTISLLKNTNSNAELPANGFDDSLVLKVGSKQVSAEFLGYGHTMDNIIGYFPGENIMFGGCLVKEVGAGKGNLADADTLAWASTVRKVKEKFPQTTIVIPGHGKRGGQELLNYTIKLFSN
>MGYP000394371652
MFRLSLILLLAGLLVQPACKSPQLVMGKWQDGLEIRKVSPGLFIHTSPINLSNGQVYPCNGMIFMDQGEAVVFDTPVYQKDTEALLQWLLEEQKVKVKAIIPTHFHEDCLGGLPVFHKAGIRSYANRATYELAKDQAEELPQELFEGSHTFQVGRKTVECWYPGEAHTKDNIVAWVPSRKVLFGGCMLKALGVGKGNLADANVETWSASMEAVKKRYPNLKLAIPGHGESGGMELLDFTIKMFNNQISAIHQDTEHFCNHKFYGFSRSFAKLPVRPIGQDSVAGKGLVSQ
>MGYP000196177753
MKTISTFLLLSIVAFVSCNAPKEKVQHEPAYKTENLVINQVAENSFVHVSFLQTHDFGKVPCNGLVVTNGGEAIIFDTPANDKSSEELIRWIKETLHCSVKAIVPTHFHNDCVGGLKTFHADSIPSYANIRTIELATEKNFLVPQNGFRDSLRLALGDSYVTVRFPGEGHTKDNVVGYFPIDNILFGGCLIKEIDANEGYLGDANVYAWSGTVERVKDAYPNIKIVVPGHGEPGGKELLDYTIKLFSQPK
>MGYP000439003933
MRSCLFIILFAITALQNVNAQYSIKITAVDSNIYLYTSYGDVDNYKNIDANAVVVISGNDAILFDTPWDDTQATQLISFIRDSLKKNIILSIITHAHVDRIGSIKTIHKNNIPTFSHQLTAIEAPKHGHAVPEYLFYGTDTTFRCGNIDIIAYYPGAGHTVDNTVLYIPSKKFLYGGCFIKSGYSQTIGNIADADIDEWPVSVQKMQQHFAATGIDMVIPGHGSWESDKAIENTLRLLTEDKKRNY
>MGYP000259424270
MIKTLLSVFILIFSYQLHAFDKLPEIEIKQIDQGVYLHKSYSEVQGYGLISSNGLIVVENNQAFIIDTPWSEQDTEILLAWIDDNNFQLLGSISTHSHEDRTAGIALLKNKNIATYASQLTNDILTTTGKEVAEHSLIFQRLEHLSVKEQENSFLSGAVQTFYPGAGHAVDNIVVWLPNVNILFAGCLVRSLSSKSLGYTGEADIAEWPISVKKLQHQFPDIKYVVPGHGSIGNNQLLVHTIKLAQGALQHH
>MGYP001327244076
MKTRMSASVIFLILFACSCGSMNNSLKKESLSDELSIVELDSGVYQVIHSFPWPGNSLIVKLGQSDFVWIDTPYTPEATSAVLEWLYKKHDKSIKITEINTGFHIDNLGGNGELIKRGIPVYGSQLTCELLKTRNKKTMQTMLKWLGSPENKRYYDAYKTFRFYEPTKKFNINEEQVFTIGGEKVEIYFPGPTHTYDNTVVYIPGKKILFGGCMVLSLEAKKAGFVDDGNMREWPKSLVKVLKKYGDADLVIPGHGSAGNINLLKHSISVLENTGK
>MGYP000662208659
MQLIITLLLLVSAYSYANTEQLKINKLADNVYQHVSYKVIEPWGKVAASGLVVVDGNNAHIIDTPWGEKPTKELIDWIHTKGFSIKSSVVTHFHDDASGGMPLLNMANIKTYATAKTNALLDLENKAQSSHEIPSNSFELVKNTIEIFYPGNGHTEDNIVVWLAQHKILFGGCFVKSLHSKNLGNTADASIEVWPASIQNVLNKYPDIETVVPGHGKIGNVNLLKHTAKLALEAKNL
>MGYP001553772977
MRHFLRLSFLTITILLVSCKSTSILKKENGQYLGKNILPKIIHQSDDFIITQLSKNTFEHKSFLQTQSFGKVSCNGMIVRDNGEAVIFDTTSDSLTSASLIKWVQEKLNCKINAVVTTHFHIDNLGGLKAFEQAGIPSYANYKTIEFAKERNENLPQNGFKDVLEIKVGNKKVFAKFFGEGHTRDNTIGYFPDEEMLFGGCLIKEMNATKGNLADANENEWSKTVEKIKNSYPNIQWVIPGHGQYGDKKLLDYTIQLFKKQ
>MGYP000633024960
MINRSPLTRRNWYGPLLLVVALIAGCQTPHQATGREPAARSLPALPMQRLTTGVWMHTSYNTFDGVVYPSNGLIVREGDHLVLLDSAWGADATEELLAWIDEEIGLPVDRALSTHFHDDRTGGVAVLEAAGIDVWSHPMTQRLSAEEGNPVPPNALPGIEEPGATTRFGIVEVLYPGGGHARDNIMGWLPEQKILYGGCAVRELATDSLGNTADADLASWPKAIRRAQTHYPDARLVIPGHGKPGGPQLLEHMHALFE
>MGYP002344783692
MIKKGISLLICGLIGIIPMFAQPDSTIVIDNDIQLIHLQDSIYVHVTWHHPDNFGRFPSNGLIVIKNGQALMVDTPMDNDKTGRLTKYLKDSMSVDLTKVIIGHFHDDCLGGLGYLQSIGIESIANSRTIAKCKEIGISVPSTSFTDSLTFDFNGEQIDCRFFGAGHSFDNITVWIPDKKILFGGCLIKSGNSTGLGNLSDAVIADWNFTIEKIVKNYPVIKTVIPGHGQFGGAELLKHTVELVEKEKNK
>MGYP003118479894
MSRYTLLLLIVLSSTILASCITRDNENEQPYKRPLEIVKLSDHSYLHVSYLDLEDGRSFACNGYIYANKGEAFVFDTPVNDSIANQLIGYLQNDLQLKVKGVVISHRHRDAVGGLRAFTKANIPSYASIRTADFLKADSLIISHPFKDKQVLQLGGSDIENYFFGEAHTSDNIVSYIPEERLLFGGCMIKAEDADPGNLNDANLEQWAQTVAQIKDEFPDVQTVVPGHGAIGQSQLLDYTVSLFTPEDDTANLE
>MGYP001089042994
MIKNILLSILFSFTFLSCNSQKKDNFKAKEIYKSDNLTITQISENSFIHTSFKQTNDFGNVPCNGLIVRDNNETIVFDTPVNNTISEELIKWINDILHSKINAIIPTHFHDDCLGGLEAFHNYNIPSYAYIKTVELAKENNFTIPKNSFNDSVILKVGDKETITKFFGEGHTKDNVVGYFPSENILFGGCLLKELKASKGYLGDANISAWSNTVEKVKREYPDIKIIVPGHGKYGNHELLDYTIKLFKTQ
>MGYP001010534510
MTFLKKTTAIIITLAMLAAAPGCRRNNIAPAGEKIKRPNEAFLTYGDTNETIVELSKVNSSVWVHTSYYEEKGVLVPSNGLVVVTKNGLVLIDATRTERQMESLDKLVSEAFNSGFQSAFITQAHPNRLGGASYLLKKDIPVSSLPVVAKAAEKKGFVVPDIISQGDSAVFNIDGTDFELYYPGEGHSQDNTVLWLEKEKLLYGGYITAEYGAGSLSNTEEANLKTWPESIKAIQDRYPEIDIVVPGHGQWGDSSLLDYTLELLKE
>MGYP000975298509
MYVELRKQLLICLICLVPLKNVGQGLTIQQVNDKVFVYITYHDYEGEQFPSNSLYVLTSAGAVLIDTPWDTTQVQPLIDSILKRHQVPVIACIATHFHEDRTAGLHLLRALGIATWTSQMTRELCRKEGYPEAEHTFSGDTSFVFGDTRLETFYPGKGHAPDNIVVWIDKYRILVGGCFVKSTDSPTLGNLSHADVKAWPESMRKTMKKYPDPDFIIPGHFGWLHHNSLEHTLKLL
>MGYP003543699503
MKIIQLFLLSVISILVLSCSSQQKKSEKKTVYQSETLVITQVSPNVYQHTSFLQTESFGNVPCNGMIVHNNNETVVFDTPVNDEISEELIQWIQNSLKSKINAIVPTHFHDDCLGGLNAFHKHHIPSIANSKTIEIAKEKKLPVPLKSFTNQEKIAVGDQFAELYFFGEGHTKDNIAAYYPNEKVFFGGCLIKELNAGKGNLADANEAAWAETATKLKSTITDAKIVIPGHGATGNTALIDYTIKLFTQK
>MGYP001766134797
MKNSEFFIKKSAIFEVPKFNCMKKLIVLTLLHILFLFPVYSQEKTKISEDIELIKLTANTFLSVSYGEIRGYGRVASNELIFTNNKEAILFNTPINDSLTKTLLTWLSDKMGLKVTAFVANHWHDDCIGGLNYLHVRNIKSYANKLTIDIARAQGKAVPQNGFSDSLKLRLGDKEILCYYMGAAHSTDNIVVWIPSEKLLFPGCMCKSIDSQSLGNTADGDLKEYPKTIEKVISKFGSAKIIVPGHGAPGGSELLGHTLSLVKN
>MGYP001455579277
MSEKQMYNFAKNGVARQTGFACVFVALTVMSHTAFAQFETQLREDLYVSQLSDTVYVVTHYFPWESNSLVVRASEQEVMLIDTPYDNSATALMLDWVRQHLKPGRITAINTGFHVDNLGGNQYLRENGIDIYGADKTFELIDLQGRNTQQQIISWLTPEQEHIKQVYETMVFTKPNKTYKLEDGLFLRAGNLGFEIFFPGESHSPDNVVVYIQECNLLFGGCMVKALSANNMGFTGDANMSQWPVALKLVQERYPQAKVVIPHHGFWGDMTLVQHTIDLLERKGR
>MGYP000937381815
MAGYALNERGRLCAVAVCMGVILAGCQSSNTASRPESVQISDDVSVQPLTGGVWVYTACHDVPGYGRTPANGLIVVDGKEALLIDLPWTDEQTATLFDWVALNQGAVVKTVVPTHFHDDCMGGLAEAHRRKATSYALDKTVEIARQKRLPVPQIPFQFRTMVRCGRTVALVTYFGAGHSTDNVVVWLPKQGILFGGCFIKSLDAQSLGNTADGDLTAYPTTLQKVQTAYRYAKIVVPGHGDWGGPDLIQHTLKLAVEQSPKP
>MGYP003664553356
MCNKVLQASAKAAYEQVVIPDSYLGGNLEVRSFMKLCARRLVLTTVAWALTILPVASWGNPAFSDYPRTENIPPDTVQLYRISDNVWTHVTTHGFGKSIFPSNGLIVRDGESLLLIDTAWGQRGTERLLSVIENSIGSPVTRVISTHFHDDRVGGIHYLAEVGIDTFATPLTRELAQAAGNDVPEHDIEGLSEAGKLVSFGPVQIYYPGAAHSADNIVIYVPAAQLLFGGCAVHEASRKSAGNVADADLSEWPKSIQRIQQQFPEAKIIVPGHGVPKGIELLEHTITLVNSHAT
>MGYP001018313943
MKRIYLVTVLICITMLFVSCTIKEDVSNITIVEEQILKSGYEDSNYVELNRVKDDIWVHTTYTNYNGYRTPSNGLIIVTSDGLVMIDTPWNNAQTKELIKLTKDKFNKDFSLAIITHAHEDRIGGIDTLLKNNIDTRSTVLTAELAEESGYKKPTPSLDSNSSIKIGDIAIEVFYPGEGHSVDNIVVWLPKDKVLFGGCLIKDLNSEGLGSTTDANIEQWPISLNKVLEQCSNADTVVPGHGKWGDIELIKHTIKLLN
>MGYP003575186104
MTLHKKLLLVSIISITSLSLFAQKNVAFKPKVVYKSEDLVITQVTKNSFQHTSYLQTNDFGKVPCNGLMVSNSNEVIIFDTPTNDKSSEELIKWIAEKLQGKINAVVATHFHNDCLGGLKAFHNHHIPSYAYIKTIASAKENAFEVPKNSFTDPLTLKVGNKSAITKFFGEGHTKDNVVAYFPSENIMFGGCLIKELNATKGFLGDANVADWSKTVEKVKRAYPNVKLIIPGHGVYGDKSLLDYTIQLFKVK
>MGYP000468796474
MKISQVYTSLFLSCLTIVLINCDSNKKPNEQYVSDTLEIKKINDNVYQHISYLDVPDYGPFPCNGVVFFSNNEAIVFDTPTNDSVSNELINWIMVEQKKKIKAVVVNHFHDDCIGGLKAFHEQNIPSYASNQTIDLAAKHDAVLPLNGFDQFLDLSIGNKTTVTRFVGPGHTSDNVVSYIPSEQVLFGGCLIKEVGAGKGNLNDANIKQWSQTVRDVKTAYPGVQVVVPGHGAYGGSELYDYTISLFEIPKN
>MGYP003859232527
MSLNTLANNETAAQDISIHLKQIAPDVWTHTSYYTYPNGVKFPSNGLIVKNAQALTLIDTAWGEIQTQQLLIEIKNTLNLPVTHAVVTHAHSDRAAGVDVLEAQGIEVWAHPLTQQLTIEHGLPVPNKVFDELSKANSQVDFQSTKVLFPGAGHAMDNLMVWLPQQKILFGGCAVRAIAAKNIGNVKHGDAHSWLKVTEHMAKQFSEAKIIVPGHGEEGGTELLSHTQSLLHVHLNANALNKRL
>MGYP003574875851
MKRFFPLLLLAVVAACNTKSETSRSLALETSTLIVTPVTPNTFTHTSYLQTQDFGNVECNGMIVTNNKEAVIFDTPTNDSASNQLISWLTDSLGYTIKAVVATHFHNDCLGGLNAFHQHKIPSYANAATITFAIRDSLTVPQHAINDSISLTVGNTSVEARYFGKGHTHDNIVGYYPGEKVLFGGCLIKELDATKGYLGDADTTAWSNTVRLVKQAYPGVKKVIPGHGITGDVSLLDYTIQLFEPKK
>MGYP000406783346
MKVKSWMGVFLLSLALFCIAAAEVTKLDPDLELEELRPGLFLHRSWLTVEGFGRVECNGLVYINSGEAVVIDTPGSAHLSSVLLDWLEEKELHIQALFVGHTHEDSMGGMEVFHERGILTASSTVCRSLAKEQGKPVSRLGFDGELSIPVGDSYAVAAYFGPGHTQDNAIVYLPNVKVLFGGCLIKADGAGRGNTADADLERWSQTVQKLADAFPEAETIVPGHGKPGGRELLQYTIDMFATR
>MGYP002867601338
MRFSTLLVGLLWLAEILKSEIKMKIIINTILIIVISLTIINCSSQKVEAFKPKEIYKSNDLIVIQIAENSFIHTSFLQTNDFGNVLCNGLIVRNSNEAIIFDTPTNDKNSEELIKWIQETLKCKIKAIIPGHFHNDCLGGLKAFHDNDIPSYAYSKTIELAKENNLVVPENGFRDSLLLKVGDENITAKFFGEGHTRDNIVGYFPSENVMFGGCLIKEIDASKGYLGDANVADWSDTVEKVKKEYPDVKIVVPGHGEYGDKKLLDYTINLFKAQ
>MGYP001942327077
MKSTKYLFVLLIFSLLGCTNQITIPNYESNNLNVENLTNNTFRHISFLSTQDYGRVGCNGMIVIDNGEAIIFDTPTNDADSKELIEWVENTLHCKTVGIVVTHFHVDCLGGLNEFHQRQIPAYASFKTIELAKLDSIQLPIIGFENYLELKVGSKSVINEFIGEGHTIDNVVSYFPDEKVLFGGCLIKRVGAGKGNLADANIKSWSSTVQAVKAKYGNAEIIIPGHGKPGNQDLLDYTIELFKTE
>MGYP001474834651
MKKIVSFIIFGLFQFHLLISQELIKISSDLELKRISENTWLHISYASLPEFGRVSANGLVFVNNGEALLFDTPWNDLLTRDLIGYLTDQMGLKIKGFVPNHWHEDCMGGLNYLKSLNIQSWANSKTIDIAKKNGLTVPEHGFTDSLRLTLGDKTVCCYYPGAAHSMDNIVVWIPFEKILFPGCMCKSLDSPNLGNVADGSTSEYRGTIDRVINKFRDARVVIPGHGSPGGIDLLLHTRELTSK
>MGYP000200312922
MKKFLILLGFCLVVSTARAQNNSWDLSNVLITQISENTFVHTSYLQTNDFGRVPCNGLIVRSGSEVVIFDTPTDDAGSKTLLAWIENILHAQVRAIIPTHFHNDCLGGLQAFHDKGINSLANQKTLELADANQAVVPKQGFHQQTILPFGTDQVEIQFFGPGHTQDNVVGYFAKEQVLFGGCLIKEIDASQGYLGDANVSEWSATVGKVKAAFPQIKWVIPGHGKAGDVSLFDYTIRLF
>MGYP001442160541
MISFIRYLIAGWFLVQAGMNHQLSGDPQIVYQSDQLVITRLTDHTYLHTSYLQTDSWGKVECNGMIVANDQEAMVLDTPVDDKSSNELIEWIGLTLHCKLVGVVPTHFHEDCLGGLNAFHEMDIPSYANNKTIEFARANEYAIPENGFTDTLSLQVGQARLYLYFPGEGHTRDNIVAYFPNENALFGGCLIKTMNASKGFLGDANTETWSASVDMVRKKFPKVQLVIPGHGESGGPELLDYTIRLFQTP
>MGYP002595860985
MSKNMSALRPFLFALLLAATAAACTPRRIDIGNDITVQRLAEGIYLYTAVDEIEGYGPVPSNGVLIVREGEAVLLDTPVGDAQTKTLTDWAAETLRACVTTFVPNHWHSDCMGGLGYLKTLGVKSYAHRLTHSIAQREGKPVPDIGFGDSLRLDLHGTEIRCYYFGGGHSEDNIAVWIPSAKLLFAGCMVKEMAAQNAGNLSDAVPAAWPATLDSLLARFPDARIVVPGHGTPGGPELIRHTQALLSEAASTDNRRKE
>MGYP001627130444
MRTFSLPLLVILFGLSLTAQAQTTLSSHPYDKVQQISPEVQVEQLAPGLWLHRTEQKLGNGMLFTANGLLLETPQGIWMLDTAWGYYPTVDLLHWIDTVLQKPVVKAIATHGHDDRVGGAAALAERNIPLQVTAQTAALVQQRTKTEDLLLPVQAVVNLQVAEKYQDGPVEWFYPGAGHTSDNIVLWLPQYQLLLGGCAVKAPRYPGLGNIADADVAEWPHSLQRIQQAYPDIKILVPGHGDVADAGLLSYSLGLMNKTE
>MGYP006278961843
MPHQNRRYILKSAACACCLTISKPAFMATALATEDTSRTTTLPTVLELGSSNMTSIGDSVWVAQIAPTTWLYSVTHPINEFVYPANGLVILAPDGAIMIDTGWTSQHSSTLADWIEKSFKIRISLAIATHFHDDRTGGIDALRHRNVRCVSHPLTSAYAKQRGYKVPDPLRDFGTEPFKINDQCELFFTGPGHTADNIVAWLPHERILFGGCFIKSSTSTDLGNLSDASVSEWASSLKNLTSHYPNRRMVIPGHGSLKGDHIGKTYALLETHKQIR
>MGYP001453118111
MRRMALTVGVCSAGWIARGENNMDGRFLSVRNRTGLVIACACLLLTGCQSKPAVPRAESFQIAPGVSLQPIADGVWVHTTYFDLPNYGPCPANGLLVIDANEAMLIDLPWTDEQTGVLCDWAAKNHGAQMKVVVPTHFHQDCMGGLTEAHRRGATSYGLDKTIKIAREKGLPVPKVSYQLRTMVHCGPTVALLTFMGPGHTMDNVVVWLPKQGVLFGGCLIKSVDSQSLGNTADGDLDAYPTTLLKVRSAYSHAKIVVPGHGDWGGPELIEHTLKLCQGAESKR
>MGYP000988693566
MRTIITLLSRIIATVNSAQTYTQIKVNSDITLVKISDNAFVHISYTNDPQFGRFPSNGLIFINNNEAFLFDTPTTITQTKELVDFIMDSLKLKVIGFVPNHWHNDCTGGLEYLKNIGVQTYANQLTINILKEKGLPCPEVGFKDSLQLFLGDKKILCYYLGAAHSMDNIVVWIPSEQILFAGCMAKSTNSTNLGNTVDGDLKAYPNTIQKVIEKIPNAKIVIPGHGNFGGIELLTNTYKLSQIK
>MGYP001135813455
MKNIFLFGVWLMAIGCNTKNKSQISAGPDSVAYQTEVLVIKKLSDQVYQHITYLNTESFGRVPCNGMVVVNENEAIVFDTPTDDAGAAALLDYLTAQHTKVKAVVATHFHNDCVGGLKEFHARGIPSYANAFTIQLLSEKGEEVVPQNGFDNKLELRVGTHPVITTFLGSGHTRDNVVAYFPEEQTLFGGCLVKEINAGKGYLGDADTLTWAATIQKVKLKYPALQLVIPGHGEPGGMELLDYTAQLFSIKN
>MGYP001324461059
MKRIYLVTVLICIIMLFTSCTINEDVSKNAVVEEQVLASGSEDSNYVELNRVKDNIWVHTTYTNYNGYRTPSNGLVIETSDGLVMIDTPWNNEQTKELIKLTKDTFNKDFSLAVITHAHEDRIGGIDALLDNKIDVRSTMLTAELAEENGYKKPTPSLDSDPNIKIGDVAIEVFYPGEGHSADNIVVWLPNDRVLFGGCIIKDLNSEGLGSTTDANIQQWPISLNKLLEKYSDADVVIPGHGKWGDIGLIKHTLELLKQ
>MGYP000313395678
MSKNMSALRPFLFALLLAATAAACTPRRIDIGNDITVQRLAEGIYLYTAVDEIEGYGPVPSNGVLIVREGEAVLLDTPVGDAQTKALTDWAAETLRARVTTFVPNHWHSDCMGGLGYLKTLGVKSYAHRLTRSIAQREGKPVPDIGFSDSLRLDLHGTEIRCYYFGGGHSEDNIAVWIPSAKLLFAGCMVKEMAAQNAGNLSDAVPAAWPATLDSLLARFPDARIVVPGHGTLGGPELIRHTQALLSEAASTDNRRKE
>MGYP000014654248
MMRILLTILLSLFLFAACKSSKNLFKYEGESFSVEQVSKHCFRHISYLETETWGKVACNGMIVIENGEALIFDTPNNDEVSRLLNNFIKEELGAVVVGVVVNHFHNDCLGGLQFFKNANIPTYANNRTIALAKENNEIIPEIGFDVFDELEVGGSTVENHYLGEGHTSDNIVSYHVEDKVLFGGCLVKCMNASKGYLGDANTEEWPLTISKVQEKFPEIRLVIPGHGKEGGSELLEYTKNLFAQ
>MGYP001791279527
MKYHFTLFLSILLVYSCKNEKQNYSSVNLKIRKITQHTFSHTSYLQIKKYGKYPCNGMVLYDNNEAVIFDTPVTNEASTELISWVQNTLKCKIIAVIPTHFHVDCLGGLSEFHKNNIPSFAIQKTLNLLKNSKTDLPEVTFSNSKEFVFGNTSVTAEYFGKGHTLDNIVAYFPKEKVLFGGCLLKSLGAKKGNLNDADTTKWSNTVLNIKNKYPDILFVIPGHGKTGDLKLLDYTINLFKQ
>MGYP001240469118
MKQLTTFLLVLLCSGLISTQVLFGQTADARADSLVTDQLEIRPIAEGVYLHTCFLDTDDFGRVPCNGMVVVSGDEAVVFDTPTTDSLSAALIQWIEDRLHRRVTGVIATHFHDDCVGGLGEFHRRGIPSYANRLTQQFAQANQAPIPEHGFDDRLELAVGGKPVIADFVGEGHTRDNVIGYFPAARVLFGGCLVKSLGSGEGNLADASVGAWSATASRVKAQYPETIQVIPGHGEVGDLSLLDYTIALFAPYRQD
>MGYP001102737510
MKLSLISLVFILFMTNLVMPLKAQDYKSENLEVIKLADGIYQHVSFLKTQDFGKVSCNGMIVVDGGYALVFDTPAEIDAAEELISWIKTALNSKVKAVMATHFHADCLGGLEAFHAKNIPSYAHQMTLKLAADKGFTVPMHGFQKAQRFTAGRKSVEVAYLGAGHTRDNVVAYVPSSRVMFGGCLIKEQGAGKGNLEDADTAAWPLTVQKLKVRYPDTKLIVPGHGAVGDRKLLDYTQKLFQ
>MGYP001413919767
MDGRLLNTRRTFCAVLVLACLTFVGCQAPQAAPKAEPIRISHDVFVQPIADGVWVHITYRDLPGYGRVGANGLVVIDDKEAILIDLPWTDEQTGVLFDWIAETHGAVVKAVIPTHFHEDCMGGLAEAHRRGAMYYGFNKTVQIAREKGLPVPQIPYQLRATVRCGRTVALATYFGAGHTADNVVAWLPSQKILFGGCLIKSLDSQSLGNTADGDLQAYPTTLQKVLAAYNHATIVVPGHGDWGGPDLIEHTLKLAAGTNAKP
>MGYP003604116951
MKIIIQSLLIFLLSFTILNCTSQKKETFKPKIVYKSDGLIITQIAENSFEHTSFKQTNDFGNVPCNGLIVRNNNETIIFDTPTNDQLSEELIKWIEEKLHCKINAIIPTHFHDDCLGGLKAFHENKIPSYAHSKTTILAKENDYEIPKNSFENELTLKVGNETIIAKFFGEGHTKDNIVGYFPSENVLFGGCLVKEIDATKGYLGDANVANWSETVEKVKKEYPDVKVVIPGHGDFGNGKLLDYTINLFKK
>MGYP005643399793
MLSAVLCAIILLFFEQLRKSMRRIIHLTLIILFSTISMSAFASADVEIKKIASGVWVHTSYYTYPNGVKFPSSGLIVQDGEGVVLVDTAWGELATLELMEQIRTKIKLPIKTSIVTHAHGDRIAGTDALKSKGIPVYSHPLTQKFATEYGLPVPDQSLEAIISPGSMVSLGKIDVIYPGPGHAMDNLMIWLPQGKILFGGCAVRAKGATSLGNTAHSDISSWLQGMKHISQEYNSAQIVVPGHGELGDFSLISNTLMLLSESAQ
>MGYP001178179063
MIKRFISILFVLLITVQISAKEENIKISENLYLVKLSDRAYIHVSTANMGSFGIVPSNGLVYINNKEALLCDTPVNEKETKELISFIYDSLKVKKISFVPNHWHDDCMGGLAYLQSKGIPSYANQMTIDIAKAKKLPVPDFGFSSSLILKIGKEDVICKYHGAGHSTDNIVVYIPSEKILFAGCMVKEMAAKGKGNLSDADLKAWPVTIKNVKINYPDAKYVIPGHGAFGGRELLDHTLEVLKN
>MGYP002133304283
MSSISNPMKRIIFALLLFSYCATGQYISDRLLVNKLSENTFIHTSYLQTDDFGKVPCNGLLVRNGQQVAIFDTPTNDSSSIELIRWVKEVLKCQIVAVVPTHFHNDCLGGLAAFHAAGIPSLANEKTIELAQKNQMVVPQKGFHGSTRLSIGGQKVLLNFFGEGHTRDNIVAYFPAEQVLFGGCLIKELQATKGYLGDANVGAWSATVAKLQQAYPEVKHVVPGHGAMGGVELLEYTRQLFKY
>MGYP005991474291
MRRFFKIVAIICVATFFSCNKNNASKIVYETESLVIKQVSPNVYKHVSYLQTNDFGNVPCNGMIYITDNKALVFDTPTTDLVSVELINWITKNKNALVAGVVVNHFHDDCLGGLQGFHNHNVKSYASNKTIALAIKDSVTVPEIGFETKLNLTLGNNKIITQFLGEGHTKDNTVSYLENEKVLFGGCMIKSLNAKKGYLGDANITKWSTTVAKVKTTFPEIKTVIPGHGKSGDTALLDYTIKLFKE
>MGYP000729700799
MKIAIKTVVVFVLIALQSCTQEKKNNIIYKTETLVIEQITPTVFKHKTYLQTQDFGNVGCNGMIYITDNEALVFDTPTNDTVSKELIDWITVNKKAIVSGVVVNHFHKDCLGGLNGFHEQGIPSYANNLTITLAKTRNSTLPQNGFDGNLTLRLGTHKVITRFLGEGHTKDNTVSYIESEKVLYGGCMLKSLKASKGNLEDANESAWSTTITNVKRTFPTIKTVIPGHGKVGDASLLDYTIQLFKE
>MGYP001806307447
MKVIIKSLLIIVISLSAVNCFAQGQDAFIPKEVYKSNDLIITQVAPNSFVHTSFLQTNDFGNVPCNGLIVRNSNETIIFDTPTHDESSEELIRWVNQELNCKVNAIIPTHFHNDCLAGLQAFNDHNIPSYAHVKTIALAKENNFVIPQNGFRDSLVLKIGDEIIMARFFGEGHTRDNIVGYFPSEDVLFGGCLIKEMNASKGFLGDANVENWSSTVEDIKKRFPDVEIVVPGHGNHGDSSLLDYTINLFKTRHFGDKKISGLN
>MGYP000935360806
MNLILKTILIIAISITTLHGSSQNRNTFKAKEVYKTNDLIITQISQNSFVHTSFKQTNDFGNVPCNGLVVRNSNETIVFDTPTNDKSSEELIKWIKETLHCKINAIIPTHFHDDCLGGLKAFDENDIPSYANFKTIELAKENNFVIPKNSFKDSLILKVGIENIIVKFFGEGHTKDNVVGYFPSENVMFGGCLIKELDAGKGYLGDANVKDWSATVEKIKNQYSNVQIVVPGHGEYGSKKLLDYTIKLFKTR
>MGYP000064801010
MKYLRFTICLLLLSCVDKTHESTSKEAQKIEIQQLATSSFLHISYLNIENYGPFPCNGLIVFDNNEAVILDTPVDSISAIELISFVEDSLKKKIKAVVINHFHNDCLGGLNVFHGKGIQSYSSFKTIELAKKDGVEVPRNGFDSVLEIKVGVEVLVNQFFGEGHTPDNIINYGAKDKVLFGGCLIKERGSGRGNLADANIIEWPKTVEKVRTHFKEAEIVVPGHGKYGGIELLDYTIELFKNEH
>MGYP003579131310
MKKLSLLFFLILVNAGFSQNVERKDEIVITEGLSIIMLTDNVYQHVSDLQTTDFGKVKCNGLIYINNNEGIICDTPANNELSAHLLEWLSKDHPRVKIKALIVNHFHADCLGGIQAFHKAGIASYSHERTRDLLRINGDTVNLPKKFFLSDLEISVGNKKIINYWVGEAHTKDNIITWIPAERTIFGGCMVKSMNAGKGNLADANVEAWPATIKKIKSICPSAKIVVPGHGDAGGQELLDYTIALFK
>MGYP000237187406
MPREFFGRKKRLPVLFGFWLGLAAGVASAEDAVCLSEDLTVRRLEPDVYLVVHAFPWPANALFVLMPDSDAVLVDTPYTDEATERLIAWIREELGELRIRAINTHFHRDNLGGNGALIRRGIPVYGSDRTARLLEERSDVTLHLLTDPGQARYLEALRNSPLTPPDRLFGIREGLLWRFGDDSVSVFYPGPGHSEDNVVVYFSGKRILFGGCLVKSLASRNPGFTGDADMEAWPGSLRNLLDRCPRARVVIPGHGEPGDLSLVRHTLGLAEIVWPAVH
>MGYP006384061279
MLKFQMFSNIFLVAKERIYKLSINYPFLFFITNLNCIAEKQYAFKTKEVFKSKDLIVTQLSENSFEHTSFKQTNDFGNVPCNGLIFRSNNEVIIFDTPTNDKSSEVLIKWIKETLHCKINAIIPTHFHDDCLGGLKAFHENDIPSYAYFKTIELATENKFIVPKNSFADSLILKVGDTTIRAKFFGEGHTKDNVVGYFPSENILFGGCLIKELDASKGYLGDANLSTWSSTVEAVKKEYPTVKIVVPGHGKYGDKKLLDYTTQLSESLI
>MGYP000908345219
MKFFLIFLFLIALSGCSVPAPGLQPLESKSLKIEALTEGVSVHISYLDTEQFGFVACNGMVYVRGEEAIVFDTPTDNAGSEKLIRWIEKRWKKRIKAVVINHFHEDCLGGLAAFHAHGIPSYSNRLTIELARATGEPVLPQNGFDETLTLTCGDRSVINRFFGAGHTLDNIVSYLPAEKALFGGCLVKAMNANKGNLADADTARWSATIEQVQSAFPNVKHVIPGHGAAGGPELLDFTARLFRLEK
>MGYP001460843241
MNKALRLTFPLVLIVALTTCRSVVRVSSKGKRLHHSEQLIVTRISENAYIHTSYHQTNDFGNVPCNGLIVRDGAEVVIFDTPTKDAASEELIAWIEQELHCRVKAVVPTHFHVDCLGGLEAFHAHGIPSHAHAKTIELAAANNAAVPQQAFTDSLILMAGSERVLVRHYGEGHTVDNVVGYFAKEDVLFGGCLIKEIDASKGYLGDANVNAWSATVDRVKQAYPQVKVVVPGHGRHGDGRLLDYTIGLFKAP
>MGYP001155467894
MKRAFLFFILFIIAFGLSSCTSEENEPKVTGNVEVELFEIKDNIWVHTTYSEYQGERVPSNGLVIKTSEGLILIDTPWNNEQTKELIKLAKSRLKRDFSLAVITHAHEDRIGGIKTLLEDKIDVRSTSLTAQLSEQRGFGKPTLSLEDNEVIKMGEITMEVFYPGEGHSQDNITVWIPEYKVLFGGCFIKSMESKNAGNTVDANLEQWPVSVKKLLVKYPDAEVVVPGHGEWGSIELVNHTLKILQGN
>MGYP000241027119
MPDLKIVKLEDGVYVHTSFEEVNGWGVVSKHGLVVLINTDAYLIDTPFTAKDTEKLATWFVERGYKIKGSISSHFHSDSTGGIEWLNSQPIPTYASELTNELLKKNGTVQAKNSFSGVSYWLVKNKVEVFYPGPGHTQDNVVVWLPEKKILFGGCFVKPYGLGNLDDANVEAWPHSAEKLMSRYGNAKIVVPSHSEIGNASLLKLTWEQAVKGLSERKKTPPLSAVGAIRLYQSRE
>MGYP003798937703
MKKKSLLLIFITALCVNAFGAGKNIHVADNIELIGLADGFYMHQTIDNIPGFGKVSSNGLLAIKNQKAFMIDSPSSPETTAKLFGYLKDSMNVDLILFTGGHFHVDCIGGMGYLKSAGVKTFLNQRTKAKCNELNLPLPDTTYDRSYFFNFEGIPVECRYLGGGHTADNCVVYFPNQQILFGGCLIKSAASTSPGNLQDAVVGEWKSTVQQIIDLYPSVKIVIPGHGDLGGADLLNHTIALVDQCQKKE
>MGYP002400206347
MILISLSGLNCSPQKREIFKPKQVYQSANLIVTQLTANTFQHTSFKQTNDFGNVPCNGLVVTSQDEAIVFDTPINDLASKELITWIQEALGARINAIVPTHFHDDSLGGLKAFDEKNIPSYAYTKTIELAETNNYTVPKNSFNDSIILKVGKEKTIVKFFGEGHTIDNVVGFFPSEGVLFGGCLLKELDASKGYLGDANVKDWSSTVEKIKKAYPKIKVVVPGHGEYGDHSLLDYTIQLFKVD
>MGYP003582504468
MKNLIKTFLVMLLLCGALVVNAQKNEIFKPKAVYQSDDLIITQVSKSAYEHVSYLQTQDFGKVPCNGLVVSDGKEAIIFDTPTNNKSSEELIKWITNKLHFRIKAIIPTHFHDDCLGGLKAFHDHHIPSYANFKTIAFAREKGFVVPQNGFKDALKLKVGKQTITAKFFGEGHTKDNVVGYFPSENILFGGCLIKELDATKGYLGDANVEAWANTVEKVKKEYPNVKLVIPGHGERGNSKLLDYTISLFRK
>MGYP000537499426
MLKKFLLLIQVFCVVTISAQSKTEKTEIADDIEILKLSDNLYLHRSFLETQSWGKVGANGLILIKNNEALLIDTPWNNEQTERLDKWISNSLHATIKTVIPTHWHEDRMGGLAYLQSKGVKSYANEQTIELAKTKNLPIPDTGFKDSIDINFQGFDLKLYYPGGGHTTDNIIVWIPSEDILFGGCFIKDLQSSNLGNLADADVAAWPQSIKWVLTKFPDIKTVVPGHGNMGGYNLLTHTLKLINEHNTVR
>MGYP000986908011
MSAIARIFVLSVLFLPVFILGQEQIINISPDIQLIHLNDSVYIHTSWIQLPEYGRFPSNGMIIIKKRKAVMVDTPNNNEQTEQLSVFLSDSMNIKIETVIVCHYHSDNLGGLEYLHSQGVNSVSLDLTKLKCTELNLPLPKLVFENSLDINFYGREIQCRFFGGGHTYDNIVVNLPQEKILFGGCLIKSINSTNLGNLADAVVDEWDSTVETLMNEIPGAETVIPGHGNYGGRELLDNTLKLVKEFKQK
>MGYP003637407491
MKLYFTSIFFLFLITGSQVYCQQNDLIYNSETLQIEQISPNTFVHISYLNTDDFGKVSCNGMIVMNEGEALDFDTPTNDEASLELINWLENDQQVKVKGVIATHFHWDCLGGLNEFHSRGIPSYASDRTLALAKTAGYPTPENGFKKKLILEAGNLRVTNQFLGEGHTKDNFVAYVPTDKVIFGGCMIKALGVGNGNLEDANVAAWPATVRNVKSASPETLIVIPGHGKIGRTELLDYTIEMFTEK
>MGYP000551108325
MRKLALIVLVLAQLSNSFAQSKNSPLQISHLTGDFYVYRTFHEYKGTQISANAMYLVTAKGVVLFDAPWDKTQFQPLLDSIKTRHHKEVIMCFATHSHEDRAGGLEFYRKKGIKTYTIKLTDEILKKNKEERAEFVIPNDTLFTVGKYTFEVYYPGKGHAPDNIVVWFNKEKVLYGGCFIKSAEAKDLGYLGDADVKEWQKSILRAQSKFKNPKYIVTGHDDWKDLTSLKHTLKLAQEYNGTKVTR
>MGYP002621184701
MKLFYFAFCFLVLLGCKSVKTDSETVYKSDNLVIIQLTKRVYVHTSFLQTESFGKVPCNGMIVTDKNEAVIFDTTVDDVSSEELLNWISSEMNKKIVGVVATHFHEDCLGGLNTFHNNGVRSFGYSKTLDIAKNNNLTIPTNGFEDSIILNVGNKIVTAQHFGEGHTKDNIVGYFPYEKVMFGGCLIKELNAGKGYLEDANTDDWSETVRKLKTKYPEVQVVIPGHGKIGGTMLLDYTINLFEK
>MGYP003137085843
MRPISLVLILLLSLFELKSTEPLNPIKEDKADRTNPVLVFENEFLKVEKLSEHCYRHISYLRSPGFGKIACNGMLILEAGKALVIDAPTNEAAALALINWLEEEQQEIIGVIASHFHVDCLGGLNPFHARQIPSYAHEKTLALAKADSLPDPQISFRDSLKFQMGSSLVHCQFLGAGHSPDNIVCYFPTDRVLFGGCLLKSKGSGKGNLKDANTKEWPISVERIKQKFPDIELVIPGHGSPGGKDLLDYTIEMFS
>MGYP000908092042
MNKSLITIVVLSFLINGCSLLKKDFAYESTTLQIQKLTSNVYIHTSFLKTENFGKVSCNGMVVFDKKEAIVFDTPIDEAVSEELISWVENNKKSTINAVVVTHFHVDCLGGLSVFHEQGIASYSNAMTVELAEADGVVTPQNEFEGLLQLPVGQETVICAYLGEGHTKDNIVGYFPSEAVLFGGCMVKEVGASKGNLADATVGEWSATVARVKSKFSNAEYVIPGHGESGGIELLDFTIDLFDEE
>MGYP001951257189
MRNRMQLFKSKILLLLPLLLSISCQQEIIQSYTSENLEIKKISEHCYVHITYLETEEYGRVACNGMLVVDEDEVLVFDTPTSEKVSRELLDFLENDWNKKVVGVVINHFHVDCLGGLKSFHDKGIPSYAQSKTLELSLGDEYAKPQQGFQNNLELKVGDEKVLNTFIGPGHTEDNIVSYFAADHVLFGGCFVKSLKAGKGNLADANLLEWSNSIEKTKSQFPNAKIVIPGHGDYGGPELLDYTAKMFELKKIKKLSF
>MGYP003479476058
MKNHCFIFFKVLLISLFQISVTQQINAAETLKARADSLTSYKNQNLIIQKLSNHIYAHVSFLKTNDFGNVACNGMIVVNKNEAIIFDTPSNNQGSAELINYLTNKLGCKIKAIIPTHFHNDCVGGLEKFNEFKIPAYASAKTIELLNERGIKFSKPINSFDNKFSIKIGYKKVYAAYFGEGHTRDNIIGYFPEDNAIFGGCLIKETGASKGFLGDANTEAWSETVRKIEQTYPGAKIVIPGHGKWGGTELFDYTIKLFDLTNNRSGCLWNQS
>MGYP000543924308
MNTSGRIFISIVFFMQTFGLVFAEPDPEIQLQELTDGVWMHVSSYVYPDGKKLSSNGLIVKDGAALTLVDTAWGELKTTALIKAIKLEIDLPITRAVVTHAHSDRAAGVDVLESHGVKVFSHPLTQRITIEHGLPVPNHTLDALAERGSSIKLGKLTVFYPGPAHAMDNLMVWLPEENILFGGCAVRAGASTSAGNTSHGDTASWIKVMNRVGKQYHSAKLVVPGHGEPGGVDLIEHTSALVKAAK
>MGYP000352580858
MNIRVILSSILIIFFSFNSMSESKSDTDIQITKIDDSVWLHTSFYIYPNGVKFSSNGLIIKEDQNLTLIDTAWGELQTVNLLKAIELKIKLPVTKALVTHAHSDRASGVDVLESKGIKVFSHPLTKQLTIEQGAPVPDNVINELKEAGSLVKFGSLEVFYPGAGHAMDNIMVWLPERKILFGGCAIRSLDSKSAGNIVHGDIDSWLKITKQLRSKYSDARIVVPGHGNIGRGELLGHTEKLIRDKVNANDP
>MGYP001572428930
MRTILLTIPFIFSMTNISGQAEKAKLKISHFTGDFYIYTTYNTYGENQVPANGMYLVTGNAVVMFDTPWDSTQFQPLLDSIKLKHNKTVVMCFATHWHSDKTAGLEYYREQGIKTYTTVRTDELSKKNNKKRAEFLMAKDTVFNVGQYTFETYYPGEGHTADNIVIWFKKEKILYGGCLIKGADDENLGYLGDANETEYESTLKNVQKKCRKPRFIIIAHSDWKNINSLKHSLVMAKELKKKSQR
>MGYP001481596327
MMYLHFMLATAMAVVAASSCLGQDNTSPYPREVYSSDHLVVVQHAEGSWQHISYKQTNDFGNVSCNGLVVRSADQVVVFDTPTTDSSALELITWITTALRCSIVAVVPTHFHDDCLGGLQAFHDRGIPSHGNESTIELARSAGTAVPQRSFRDSLRLRFGADSVQVLFLGEGHTRDNVVGYFAPDAVLFGGCLIKEVDASKGYLADANVDAWSSTVERVRTTFPNAHIVIPGHGEPGGTELLDYTIRLFRSK
>MGYP002777395603
MRLFVSAMVSWVVFIWGYDGIIAQTSDSVAMMRGVEVVKMSDGVWRHISHLWFNGTPVPSNGLIIEGEHDLLMIDTPCNNTQTDSLLRWAEQAVRKPVRKVVATHAHEDRVGGIATLQQRGIEVWTTPLTGEWSVKRGFPLPNKALLPNDTTFRVGKFSIRVFFPGAGHTVDNIVVWIAEPRILVGGCLIKTAETQSVGFIGDAVLAEWSKSVQNVAERFDAASVVVPGHGAPGGTNLYQHTIGIIEKHRKSMNKTK
>MGYP000848130679
MRTRLFLLWLSLTLSVHVAAAAGDAPVPCPDEPAELAPGLIARDIGDGAHVVTHSIPVPCNALLVEMPDGTLVLAGSTWTAGAAQQLLDWARAKWGERPIVAINTGYHVDNLGGNHALRQAGIPIHGSELTARLLAENGDRQRALLLRMLGGEAAPDYALHEANAYDPPTHRFALAEGLTLHFGGEEVRVIFPGHTQAPDKVVVYFPSRRLLFGGCAVVGGPRLGNLAEADLQAWRRAIRRLAELPCDVVVPGHSPRLDAGVLQHTQRLLTDALSVPMPPRE
>MGYP000465825128
MRLKNSIYLIFFFVLIACQDKFEPMGYTSEHLLIKQITANTFVHTSFLATDSYGKVPCNGMIVINNGEALVFDTPVYSKDSKALIDWITDDLSCELKGVVATHFHNDCLGSLDVFHSYGIPSYASAHTVALAKKDSLEFPQHTFQDYKALTVGTTKVINTFVGEGHSKDNIVCYFPDDKVLFGGCLVKELGAGKGYLGDANVVEWPRTIKKLKDLFSDAEVVIPGHGNPGDLSLLDYTINLFEKTEESK
>MGYP005748965943
MKRLPYFILCLLFLLSAYTLLAQEQQLKVTKIAPKVYVHTSYKQLGAVVYPSHGLIVSTKDGVVLIDTGWGNAPTEQLLEWIANNLKQPVKVCIPTHFHDDKMGGISVLQKRGIPVVASVLTARLAAEHNAGTPDITFATDTTLTAGGQQIEVHYPGAGHTTDNIVVYLPKHKLLFGGCLVKDIQAKSLGNIADADLDNWPETIRGLQKRYTKAKIVVPSHGPWGSKAALEHTLYLLGQATKKQP
>MGYP000700457225
MKSFLVVLIFFLSGNVYSQNKSSSKEFTPIEVYHSENLVIIQISDNTFLHTSYLQTNDFGNVPCNGMIARNTNEVIVFDTPTNDKSAEELIKFIKEKLHCKINAIIPTHFHSDCLGGLASFHSNKIASFANYSTIELAKANNVVVPQNSFNDSLKIKLGNTYTIVKYYGQGHTKDNVVGYFPKENILFGGCLIKELQATKGYLGDANIGEWSNTVEKVKQQYPNVKIVVPGHGEIGGKELLDYTIKLFKNN
>MGYP000524822456
MQFSLTKIIFTLAILLATNLTNAHQTPIKLTTINKNYQLTVNQIADNVFQHISYKEIENYGMVPSNGLIVTKGTNAYIIDTPWTEADTKKLLAWIEEQGLTAISSISTHFHDDRAGGIPYLNSASIDTYASKLTNELLISKNKQAAKYNLLSSKSKFDTEGTIEVFYPGAGHSRDNIVIWLPEHKLLFGGCFVKSLNSKTLGYTGDADITQWPTSMQKLINKYPTAKQVIPGHGKTGDNKLLTHTQKLALKVSAKTKLEK
>MGYP003819866923
MLISAGWTRSLCQVPDTIYQTESLAIVQLSNQVYQHISYLQTETFGHVPCNGMIVMDHQEAIVFDTPTNEKSSNELIQWIELNLHSNIKAVVPTHFHEDCLGGLNAFHEMDIPSYANEKTIEFARANEYAIPENGFTDTLSLLVGQARLYLYFPGEGHTRDNIVAYFPQEKALFGGCLVKTMNASKGFLGDANTASWSASTDHVLKKYPEVQLVIPGHGKSGGAELLSYTIQLFQTP
>MGYP001825009404
MKLSIANIKPIISMVFILLTACVHKGNQPKFQIQRLDMGVYMHTSYQLYGDSWVDSNGLVVVNDSRAIIVDTPWSEYDTHELLSWIDAQGYSLQASISTHFHADRTAGIGLLNSMSIPTHSSKLTHHFLMKENKPTASHVFTGDYFSMMDGLIEVYYPGPGHTRDNLVVWLPEKSILFGGCLVRSLEWSTLGFTGDAMISQWADSISRIQSKYSSIDVVVPGHGEVAGRSILDHTHELAIKAAERL
>MGYP001338119768
MPNLFEARWEMRCLVLVCLMTCAGCARFSLLPDKATPLSDDVTIQQIAPSVWLYTASFNLPEYGRVPANGLMLVDKNEALLVNTPWTDSQTALLFDWAREKRQASIRKMILTHSHQDCAGGLAEVHRRGAESWALDKTADLLKAAGKPSPTHTFPEKTTVSCGNKAVELFYPGPGHALDNIVAWLPESRILFAGCLAKSLDAKNLGNTKDGDLQRYPDSLKTVKRTCPDAVLVVPGHGAAGGPELLDHSLRLCENRN
>MGYP003641214275
MASRFSRRDALAIGCSGLAANLFSGPASATAPTQNCPPLSIREIAPGVWVHTSWGIVESQCIPANGMAFVGEDRVFLIDTAWTPEQTSELLDLLRPMIAKSDLLNPRRIVNLFVSHGHADRASGLSVTAERGIPSYAFPRTMIEAARHNVGTITFALPDDRFAFDLGGRVVEVFYPGPGHTVDNAVVYDRTSKTLFGGCMVRALTATDLGNTIDADISQWSASVARAASRYPDAQIVVPGHGEPGDAALLTHTQALIGARTSRP
>MGYP003667928815
MKLNFISTIFLLLATVLRVYSQQVKSVYESETLQIEQISPNTFVHISYLNTDDFGKVACNGMIVLNDGEALVFDTPANDDASLELINWIENDQKANVNGVVATHFHWDCLGGLNEFHAKGIPSYASDKTIELAKTAGYTTPENGFKKKLILKAGSIKVTNQFFGEGHTKDNFVAYIPSDKVIFGGCMIKELGAGNGNLEDANVAEWSATVRKVKSAYPEAQLVIPGHGKIGGTNLLDYTIEMFAKMP
>MGYP001485190327
MMKRITTIILSLAVLVSPLILHAQYSIKTTKVDSNVYIYTSYGDAGNYKNVDANAVVLVSGNEAILFDTPWDSAQAEQLISWVSDSLHKKITLSVITHAHADRIGSIGTMHRHGIPTYSHYLTAQEAVKRDYPRPNNIFYGNDTTFRCGNIEVVAYYPGAGHTIDNIVLYIPSKKFLYGGCFIKSGFSTDIGNIADADVAAWPQSLAKMKNRFKKTGFDMVIPGHGSWQSDTAIENTMRLLTETKERNY
>MGYP001493728593
MKSLFLLLFALTFLQCSSQKQTAFKPTELYKTDDLIVTQLTPNTFQHTSFLQTNDFGYVPCNGLVVRNGNEAVVFDTPTNDKSSEALIQWIEGTLKCKVNAIVPTHFHDDCLGGLKAFKEHGIPSYAYFKTIELALENKYEVPQNSFRDSLRLPVGETYVMATYFGEGHTKDNVVGYFPSEKILFGGCLIKTQNASKGYLGDANVAEWSETVEKVKKAYPNVKVVVPGHGDYGNIKLLDYTIDLFKQ
>MGYP003666982743
MSFHIIITVLYLRKGLIAKLMKQILYILILLPLFTNCKSQKQIFAYSSETLKIHAISKNTFTHISYLNTNDFGKVACNGLIYIDNNEAILFDTPTTPDNSTELIKWITEVKNCTITAIVINHFHQDCLGGLEAFHALGIPSYANHKTIVLSQNNNFIVPKIGFDNTLELSIGTKKVINHFFGEAHTQDSIVSYIPSEHILFGGCMIKSLNASKGFTGDANLEEWSKTVTKIKAKYPKVKIIIPGHGKSGAAELLDYTIQLFQ
>MGYP000668032376
MKYSSYSSNLVFFLIVTLSVFKASAQQQSAFKPKIVFESQDLVITQITPNSFKHTSYLQTNDFGNVPCNGLIVSDHNEAIVFDTPTNDSASVALIHFIQSNLHAKVKAIIPTHFHNDCLGGLKAFHQNNISSYAYFKTIELAKENKFELPLNSFSDTLKLSIGNQFVIVSFFGEGHTRDNVVGYFPAENILFGGCLIKELKASKGYLGDANVDEWSSTVQKIKVAYPNVKTIVPGHGEIGNNALLDYTIQLFKKNRPNR
>MGYP000624675962
MKFHPIKFVSTATLCVITATQAPASDSADMLPVEFTQLSESVWMHTSYKHYERFGPVPANGLIVLDGTQSILIDSGWIDAQTETILDWARDELHHPVAHAYFTHAHLDKMGGVGAVKTRGIETYALELSNELAQANGMQPADHDIHLSVGKEVLSVGPVDLFFPGAAHSHDNLVAYVAKDSLLYGGCMIRSSAAKRLGNTQDADVAHWDTAVSLVKQRFPQVDIVVPGHGAPAGPELLDRTQVLIEKHLD
>MGYP001401701262
MKLKTILSGLVILFGIIALNTPALSQDDSLQIEQLTENTFQHITYLKTQDFGNVACNGMIVRDNGEAIIFDTPSNDEDAKELIDWVENTLQCKVVALVATHFHIDCLGGLNEFHSRNIPSYASNKTIAMAKSKGSPVPQHGFDGQLELKVGDQMVVNSFLGEGHTRDNIIGYFPSEKVLFGGCMIKSMGAGKGNLEDANVKAWPTTVKKVKTQFADAQVIIPGHGNPGGQELLDFTIELFIK
>MGYP003865601021
MKSIILLILIVPCIVFASNGKAKNLEIKQLSNNVYQHISFKRVEPWGLIGATGLVVINGAEAHLIDTPWTTQSTKELIEWIEAKGLILKSAVVTHFHEDASGDLPLLNDLEIKTYATTLTNKLLKLNQKEVSSDEISSNAFEFIDGIASVFYPGAGHTQDNIVVWLPNEKILFGGCFVKSLGNNHLGYTGDAVISEWSNSIQNVIVRFPDIKLVVPGHGKVGDVSLLTHTQKLALSEKTPTKPIKTD
>MGYP005985836575
MKIVTKIVAILWVATFFCCTTNHTSKTVYKTASLVIEQISPTVFKHVSYLKTDDFGNVACNGMIYITNNEALVFDTPTTDKVSKELIDWIKSVKKAIISGVVVNHFHDDCLGGLKGFHDEDITSYANNLTIELAKKDSVEIPQNGFNQRLVLKLGSKKVITQFFGEGHTKDNTVSYLESENVLFGSCMIKSLKASKGYLGNANVSEWSNTVAKVKATFPKTEKVIPGHGKVGDSELLHYTIGLFNK
>MGYP000631001331
MKTTIFIAFLLYSFFCSGQDENKHSVIYESETLVISKLSDNVFVHITYLDIPEYGKVACNGMIYQNDSEAMVFDTPVDDSVSMELINWIRDDLKCEVNGVVINHFHLDCLGGLNAFHEMGIPSYSSHLTIKLAEANEKAVPQNGFAKELKLDVGGKIVVNEYFGEGHTADNIACFLPDENTIYGGCLIKSMGAGKGNLEDANTKEWPETIRKIKEKYPDIQTVIPGHGESGGLELLDYTIELFEEE
>MGYP003584060484
MSLLNGAVFSLLVGVTAISVSSAAVQTTNAAANAPTIGIPADVEIREVRSGVWVHTSYYTFPGGTRFPANGLIVREGNGLLLIDSAWGELLTLTLLNQIEAKIKLPVRRAVVSHAHGDRIAGADVLEARGIEVYALPLTQQRAVGEGMPVPDHTLAGLDTLGASVQFGPVELFYPGPGHAPDNLMVWVPSQRVLFGGCAVRVAASDSLGGIADANMTAWPEAIRQTRARYAQAKVVVPGHGEVGGPELLDHTLALLKELRMAGQ
>MGYP003634687206
MVKYILFIFAFGSLLLVAYNGVPNKQNWTDRKVVAQTGQVLLTDSSIVYKTDNLIVQRLSNHIYQHVSFLNTNDFGRVACNGMLVVNENEAIVFDTPTDEECSLELVNYVTEKLNCKIKVVVPTHFHGDCVGGLEIFNKHDIPVYASKKTMELLGDRGKEFSKPLNGFVDSLTLNIGSKKVYVAYFGEGHTKDNVIGYFPWDNAIFGGCLIKSVGANKGNLEDADVKAWSNTVEKISQKYPDIKIVIPGHGNYGGTELLEYTIKLFQ
>MGYP000277154931
MHARNCFKTLLLCLALLAAAGCDRNNDSRPAATDATSNTPLEFRQLRPGIWMHTSYNTFEGVRYPSNGLIIREDDHLVMLDPAWGAEATAALLTRIDEEIGLPVKRAFSTHFHGDRTDGVDVLAEAGIEVMAHPLTLELSAKDGGPAPSTALDGISKPGSAETIGSVEVFYPGPGHAADNITVWVPGEKILYGGCAIRELSTDSLGNTADADLAGWPKAVKRLQARYPDARMVIPGHGAPGGSELLDHMLHLFARRTSGN
>MGYP001004213805
MRYLIVIILIALVHYNGFSQNNYKGTKISNDIELIKLSENAYVHVSYSELPKFGRFPSNGLIFINGGEAFLFDTPATDSLTMDFVSWIRDSLKLKIVGFVPNHWHNDCMGGLGFLKNQGIESYANQMTIDIAKANNLPVPSNGFKDSLQLQLGDKVINCYYFGAAHSLDNIVVWIPSEQILFPGCMIKSVNSKDLGNIVDGDLTAYPKTIDKLIEKFPMSKIVIPGHGPFGGYELIQHTKELAT
>MGYP006174617057
MRRLLFLVVLQLILVVSTLLAQQDKKLYSSENLEIHQISPHTFIHVSYLSSQDFGKVDCNGMLFIHEGEALVFDTPTDDETSLELISWLENVQNVKVKGVVATHFHDDCLGGLNAFHSKGIPSFGTFQTISLAKSEGNQIPQNGFETELNQKVGGLEVQSIFLGEGHTRDNVVAYVPADQVLFGGCLIKEVGATVGYLGDANTNAWSATVTRVKTTFPEVKTVIPGHGKVGDSELLDYTIRLFEGK
>MGYP001240562739
MKKPGLFKVLLYCFLLLLFVSVANATEQDTLKLSDELYVIAIAPDAFQAIHYFPWPCNSLLCRLDSTHYVLVDTPNENQSTQLLVEWILKKHDGIHLQVINTHFHRDCLGGNGYLLAQHIPVYGSDLTAKLLTERMSDPTRDNIGDFYQQPQYKRYYDLLKATTLLPPDHLFKINDGLVITVGDDTLEVYYPGGGHTRDNIVVYWRNKQILFGGCILRAMSYTGAGYTGDADMEEWPKSLLRICARFPNARIVIPGHGDLGDLGIIQHTIDVLKNPQ
>MGYP000964628105
MNRNHRAIILVLAIAAFLLISCSQDLPPQPVKPTLTRPDEAFLKYGEDHTSIVEMNKINNSVWTHTTYRDYRGSLEPSNGLVVLTDEGLVLIDTPWTDKQMESLDKLCKESFNIGFTEAIVTHAHEDRMGGGNYLKENNIKITSLKRVSDKATKLGFVVPDNILEGDEAVVTIDDTDFEIFFPGEGHTDDNTVVWIKRYELLFAGCIVKGQGVTSLGNIGDANLKEWPNALNKLLGRYEDIAIVVPGHGQWGDKTLIEYTLGLFEE
>MGYP003112430884
MRRLVGVILVAGLVACAPAQTEPANLEQIPTAQIAAQRGEISFEELAPGIWMHTSYKRVESWGDVVSHGMIVERGDHAVLIDSAWNDAQTTDILDWAEQDLGQPITLAVFTHAHSDKMGGVDAIRLRGGIRTLAHPLSNANAPWHGVSPAEEDLPLGDIGASTILDGLEIFYPGGGHTQDNIVVYDPENRLLFGGCLIRPGPSDNLGNTNDADLGYWAQAIANVDSRFPDATIVLPSHGDPAGRDLLNHTQLLATDIMED
>MGYP003132802934
MKHQALSAPWLLIVALLMAGCQGNTNHAPSVNPGLQVEQLEPGIWMHTSYNTFDGVLYPSNGLIVREGDHLVLLDSAWGAEATEELLVWIDNEIGLPVDRALSTHFHDDRTGGVAVLDAAGIPVWSHPMTQRLSAEEGNPVPPNAFSGIDAPGSTTGFGSVEVLYPGGGHARDNIMVWLPEQNILYGGCAVRELATDNLGNTADADLAYWPQAISNAQAAYPEAVMVIPGHGEPGGPELLEHMHTLFEDSGT
>MGYP003945571189
MIIYILTGLLLTASFTAYNSVLGDQGKSARFLEPKLRSQLYKDSVVYQSEKLIISKISDHVYLHTSFLQTQDFGKVSCNGMIVVDEKEAIVFDTPANKESTAELIRYFTTKMTVKIKGVVATHFHDDCVAGLDEFHKHQIPSYAENRTINRLKAANSQFEIPKNGFDKSLELKAGSEKVYAAYFGEGHTKDNVIGYFEKEKIMFGGCLIKENGAGKGNLGDANVKAWSATVKKVKQKYPQTKIVIPGHGKTGGLELLDYTIQLFK
>MGYP002399168561
MIIMLTWLSVRSQDTIKISEDLVLIRISENALIHVSSAVLPGYGKVTANGLVYTDRHKAYLFDTPWNNSQTELLVTFLEKEMGLKIKGFVPNHWHEDCMGGLGYLKSRKIRSYGSSQTCEIAREKGLPVPDKGFIDSLILNPGKNEIHCYFPGAAHSIDNIVVWIASEKILFPGCICKSLDARNLGNTADGDTASYPATVEWIIRKFPGAKTVIPGHGSCGGPELLMHTRHLAAGNLHPEMKQ
>MGYP003575860389
MRKLASIILFLVLTANSFGQSKNSPLQISHLTGDFYVYKTFHDYKGTLISANAMYLVTDKGVVLFDAPWDQTQFQPLLDSIKAKHNKEVVMLFATHSHEDRAGGFDFYRKKGIKTYSIKLTDEILKKKNEPRAEFIIPNDKTFKVGQYSFEVYYPGKGHAPDNIVVWFDKEKVLYGACFIKSADAQDLGYLGDADVKEWKKSIAKVKSKFKNPKYIIPGHEDWKNIESLNHTLKLVDEYLAQKSFEKK
>MGYP001407197151
MKLILTTIIVNFSLGILYGQNQHDTLKINDDLFLVSLTDNSWIHVSYLNGFECNGLILVNNQKAFLFDTPSYDSITVELTSYIQDKMRLEIAGFVTNDWHIDSQGGLEVINAMGILSYSSNMTRDIAKSKGLPQTTEGFSDSLIINFDNKAIELYYYGAAHTMDNIVAWIPSESILYASCMIKTLSQNNLGFTGDGDLHEYPRTLKKIHNKFQNAKYVIPGHGKFGGYDLVKHTLEISLKLNQ
>MGYP005619212175
MKKIGKCLGMMSMFFVVVVLAACNTLSIEEVASVTVAPKVDNVSISTPALSARIDLAEDLYVREVRAGVFVITHAFPWPGNSMLVEMANGSLVLVDTPYTPEATQTVLKWASEQFGERDIVAINTGYHYDNLGGNAYLLEQGIPVYGSDLTAQLLAERGDALRAMTLDWLQDPADKAYYDAHASLPYVAPDHTFALEDGLHLTFGDEAVEVYFPGPTHAPDNVVVYFPDRKVLFGTCMIIGGDKVGNTSDADMAAWPESVRKLKRFDVEVVVPGHGERLDPQLIEHTVALTSRQ
>MGYP000929527656
MRKIRFFLYCFISISVSVLGQSNYKSIKLSPDIELVKISENAYMHVSYAFMPGFGRVGSNGLIFINEKEALLFDTPGNDSLTQVLTSWICDTMQFRLVGFVPNHWHDDCMGGLKYLQSIGIKTYANQMTINIAKQKNLPVPEIGFTDSLELRLGKKLVKCYYFGAAHSADNIVVWVPSEQILFAGCMAKAISSQNLGNTADGDVNAYPATIKKVYNKFGSAKVVIPGHGSLGGLELLTHTIDLAKNIKK
>MGYP000350866992
MRSRLQFSLLSIVLCSCTDADPVAESVSRSVTDRHIASEIRGDVQFTQLSDTVWMHTTVHETETWGPVPSNGIIVVGATHAVLVDTAWTNAQTQTILEWTADVLDTPVTAAVFTHAHQDKMGGVQALRDAGVATYAHPLSNEIAPTHGLVPAEFDLAISDDGSVITPEELALVDVFYPGAGHTRDNIVVNARGADILFGGCLVRSGGSTSLGNTDEASIPDWAQSADNVTRRFPDATVVVPSHGPPGGPDLLALTADLARKAQVD
>MGYP000521842852
MKFITAFLCLALSFTLSAQSKTVYETKTLKIEQIAPNSFVHVSYLQTQDFGYVACNGILVIDRNEAIVFDTPTNDQVSEELIDWLKTEKQAEVKALVVTHFHVDCLGGISAFHSRGIPSYANHLTITLAGKNNRELPKNGFSKSLKLTVGKKKVINTFIGEGHTKDNIVGYFPSEKVLFGGCLVKSLGASKGNLEDANELAWSQTMRDLKKAIPEVKIVVPGHGQTGNAELLDYTEQLFKP
>MGYP000328657327
MKINLIFIFLMITILPIFGGPILRISDNLELNKISDHCYIHISYQDLKNAPHFPANGLVYIIKNKAFIVDTPWTNKLTELLINYLQDSLHMSVEGVIPTHWHADCMGGLEAVHKMGIKSYAYQLTAEICKEKSLPVPQITFNDSLLIGPENELLLKYLGPGHTEDNMVVYIPSEKILFAGCMAKALGWNSLGFTGDANIPEWPKTLRKVLIAFPDAKIVIPGHGNYGGLDILEHTLTLFP
>MGYP000356054189
MVWKIYLSIAFFVFGLSFVFSQPEVVLNPELRITKLSDRVWVVTHSFPWESNSLVVKASDKELILIDTPYTNEATEQVLQFIGKEIKPTKITVLLTGFHVDNLGGTGCLLQHQIPVYGSNRTCQLLDERSAQTQKLMLTWLQKPEHEKYRKAYAEMKFDKPDHVFVLEKGLFLKKGKLSFEVYFPGESHSPDNLTVYIKELNLLFGGCMIKSIESPNLGFTGDANMSEWPISVRKVQAKYPDAQLVIPHHGKWGDISLLQHTLDLFQNQKQ
>MGYP001947729976
MGVRGLRRMRFIFTLLFLVSGFSYANSENLKIIKLAEGLYQHISYKVVEPWGKVGASGLVVVDGNDAYIIDTPWGQEPTEELINWINSQGFLIKGSVVTHFHEDASSGIPLLNKSNIKTYATRQTNTLLSQKNEEQSSYEISKNTFELAKGTIEIFYPGKGHTEDNVVVWLPKNKILFGGCFVKSIHSKSLGNIQDASIDVWPASIQKVINQYPNIELVVPGHGKVGDINLLKHTAKLALGEKGL
>MGYP006291656715
MHHNQQTRWAISLLLFSMLLVACGRSPSIPSTPAQTATQLPDSDGSTEGIRDPETYERFDISADLYVRKIQAGVFIITHSFPWPGNSMLVEMQNSDLVLVDTPYTPEVTQEILEWIETRLGERDITAINTGFHYDNLGGNRYLIEQGIPVYGSTLTVKLLEERGEEMRAMTLDWLQDPQYQRYYKAHDSLTYTAPTHLFAIEEGLQLKFGEEVVQVYYPGPSHAPDNVVVYFPSRKILFGTCMIIGGDKVGNTSDADLEAWPASVRDLTQFDFDVLVPGHGDRLDPGLLEHTLDLLTSFQK
>MGYP000337706904
MKRILFALLMFSFGAVAQQKLYSSDRLLVTSLSNNTFVHTSFLHTNDFGKVACNGLLVRTGHEVAIFDTPTDDSSSQELIRWVQDVLKCTIVVVVPTHFHGDCLGGLAAFHAAGIPSLAHAKTIELASQNQITVPLKGFSDSTRLLLGEKEVLIRFFGEGHTRDNVVAYFPSEQVLFGGCLIKEIGATKGFLGDANVSAWSETVSKIQASYPLVKHVVPGHGAAGNAKLLEYTRQLFLNP
>MGYP000232478323
MRYFLTLSLAAILSLSACNQAADTPVEANPLSKTYPVALQKIADGVWVHTSNYLVPGRKAVPSNGLIVEDGDSLIMVDTAWGEMLTQSLLNTIKSDIGKPVKKLVITHHHPDRLAGVDVMEIEGAEVFTHPLTPMKALAAEFPVPNTSVAALRNPGARTKIGPVEVAYPGPGYAEENLVVYIPAQKILFGGSAVLGAEASTLGNLSDANLKAWPQTLNWIKATYPDTQTIVPAHGKGSDLILIDKTLGMIAKKVNADAKKAKADATESEAPAKP
>MGYP003638733248
MKHIISSLIISISLWTNISFAQELLYKTETLEIEQISPNTFVHVSYLNTNDFGKVACNGMIVMNEGEALVFDTPASDEASLELINWLENDQKVTVKAVVATHFHWDCLGGLNEFHAKGIPSYAADKTIALARAAGYPLPENGFKKKMSLEAGNIKVTNQFFGEGHTKDNFVAYVPSDKVIFGGCMIKALGVGNGNLEDANVAAWPATVRNVKSTFPETLIVIPGHGKIGGTELLDYTIEMFTKK
>MGYP006137530775
MKSIILFLLFVPCIVFANNDIEKHIKINKLTDNVYQHISSKHVEPWGLIAASGLVVINGTEAHIIDTPWTTQGTTELLEWIKTKGLTLKNTLVTHFHEDASGDLPLLNKLNIPTYATSLTNKLLKSNQKEASSNEISSDTFELVDGVISVYYPGAGHSKDNIVVWLPKEKILFGGCFVKNLRTKHLGYTGDAVISEWPNSIDNVINRYPDIKLVVPGHGKVGDMSLLTHTQKLALSALDSNK
>MGYP000462482130
MYLNAKILVGAMVIVLSAVTASAQTAEQNNQTPVEFTQLTETVWMHTSYKTFPKFGPVPSNGLIVVDSEHTILIDSAWTNDQTAEILDWASAELKQPIDRAVFTHAHIDRMGGMGAIRARGIETYALPLSNQLAPAEGVMSAEHDLALNQSNSVVNFEGLKLLYPGAGHAADNIVVYVPKDGLLFAGCLLRSMRAKGLGNTNDADIGHWAQAVASVKQHFGQATLVVPGHGAPAGLELLDQTEHLISLHTQ
>MGYP000870978975
MKSSIILLMLIAVCIMPSRSISQRKNTFKPKEIYKTDSLVITQVTENSFVHVSYRQTNDFGNVPCNGLVARDSNEVIIFDTPTNDTSSNQLIKWIKEKLQCKINAVIPTHFHDDCLGGLKAFHDNNIPSYANVKTIELAKANNLPVPQNGFNDSLILKVGNKNITAKFFGEGHTKDNIVGYFPGENIMFGGCLIKTLDAGKGYLGDANVAVWSATVEKVKQAYPDVKIVVPGHGKYGNIKLLDYTINLFKAQ
>MGYP002372140133
MKFTMKCVKWELAANIGLTSENKYKNKQTNKMKNTLKILLLLVITIMNVNCSSTKQLGFKSKKVYKSQSLIITQISENSFVHVSYKQTDEFGNVPCNGLIVRDSNEVIIFDTPTGDKSAEELIKWIKETLHCNINAIIPTHFHDDCLGGLKAFNDNNIPSYANFKTIELAKENNLVAPKNSFTDSLMLKVGNKSILVKFFGEGHTKDNVVGYFPGENILFGGCLIKELNAGKGYLGDANLADWSNTVEKVKKEFPNVKIVIPGHGDYGNSKLLDYTINLF
>MGYP001393688897
MRSLRPVVAALLLAGIAGPAVPADEPADSARAVAPVVAAELELAPDLHLLRIGAGAYVVRHRCPFVCNSVLVEMPDGTFVFGGTPGFPEAAQLVLDWIVREHGRRPVVAIDTGYHFDNLGGNAAFRAAGFPVYGSDLTVRLLAERGERMRALTLGFIADPDSPYRAAHAALQFVPPDHVFPIEQGLSLRFGGEEVRVIYPGPTQAPDKVAIYFPGRRLLYGSCLLLAGDRPGNLAEADLARWPEGVRGLMTLPVAAAVAAHGTRLDPGLLQNTLDVLVRHQAGAAPTALR
>MGYP001317456688
MKSRLFPILLMLIFGNQSLFAQIAQPLYQSETLQIEQVSPNTFVHVSYLSTQDFGKVPCNGMIVVNGDEAVVFDTPTDDEASRELINWLETQRKVKVKAVLATHFHNDCLGGLNEFHTQGVPSFGSSQTQILAKAAGDPVPQNGFEGQLVLKAGGLDVMILFLGEGHTRDNVVAYVPADQVLFGGCLIKEVGATVGFLGDANTGAWSETVSRVKTTFPEVQTVIPGHGKIGNGELLDYTIRLFEGK
>MGYP001584434500
MRYRFIVPVLVLALAGCQSSRVAPKGESIHVSDDVALGRLVPGVWVYTSYFDGPEAGGRTGANGLVVVSGREAVLINLPWTDEQTAALFDWIEGKLSATVKAVVPTHFHQDCMGGLAEAQRRGAVSYGLDKTIALAQRDHLPVPQSPFGFRTAIRYGTSIVLVTYHGSGHTTDNVVAWLPKQRILFGGCLVKSQDATSLGNTSDGDLRAFPVTLRSVKAAYPNAEIVVPGHGDWGGPGLIDHTLKLCKKSDQ
>MGYP000562663473
MSKNMSALRPFLFALLLAATAAACTPRRIDIGNDITVQRLAEGIYLYTAVDEIEGYGPVPSNGVLIVREGEAVLLDTPVGDAQTKALTDWAAETLRARVTTFVPNHWHSDCMGGLGYLKTLGVKSYAHRLTRSIAQREGKPVPDIGFSDSLRLDLHGTEIRCYYFGGGHSEDNIAVWIPSAKLLFAGCMVKEMAAQNAGNLSDAVPAAWPATLDSLLARFPDARIVVPGHGTPGGPELIRHTQALLSEAASTDNRR
>MGYP001455701130
MKALTREPVMTPCDVTRRGFLRGVAALALARGAMLRAAAQTAGDGRLALELLGDGVWLHTSWQIYDTGRAPSNGLVIIGDGEGLLIDTACTAEDSVLLLDRLDEIAPGIRFRLLVTHAHDDRMAGIALMRERGIASLAHVKTARLAAAEELGAIDEVWWEADFHLTVGGRKIALFYPGPAHAADNVVAYLEDSGLLFGGCMLREATAVDLAGVEVEDLCRWPAAIAAVAARFPEIRIAVPGHGRPGDARLLDHTARLAEAAAALRCGDATPAAL
>MGYP003507839403
MKNIINTLLIIVISLTIINCSSQKPAVFKSQEVYKSNDLIVIQIAENSFIHTSFLQTNDFGNVPCNGLIVRNSNEAIIFDTPTNDKSAEELINWIKETLHSKINAIIPTHFHDDCLGGLKAFHKNDIPSYAYYKTIELAKENNLVVPENGYKDSLKLKVGDENITAKFFGEGHTKDNIVGYFPSENVLFGGCLIKEIDASKGYLGDANIADWSVTVEKIKKEYPDVKIVIPGHGEYGNIKLLDYTINLFKAQ
>MGYP003738576675
MNLSNSFLKATTSESPKFLLQLVLVFMFLMCHLNGSAQQEKAFTAKKVYKSKQLIITQITQNTFVHTSYKQTDEFGNVPCNGLIVRNGTETIIFDTPTTDKTSAALIKWIQKKLHCTINAVIPTHFHDDCLGGLQAFDEQTISSYANSKTVEYAKENKMVVPKNSFNDSLRLNVGNAYVTAIFFGEGHTKDNVVGYFPEDNVLFGGCLVKTMDAGKGYLGDANVAAWSATVEKVKQAYPQVKFVVPGHGPYGDQNLLDYTIQLFRNP
>MGYP003630637923
MFERYTHKFNSSLTFPMKLFATIPLLIFAIHSSPALSQEKEVAYKSETLQIEQISPNTFVHISYLNTNDFGKVACNGMIVINEGEALVFDTPANDEASLELINWIENDQKAKVNGVVATHFHWDCLGGLNEFYAKGISSYASDKTIELARTAGYPTPENGFKKKLILKAGSLKVTNQFLGEGHTKDNFVSYVPSDKVLFGGCMIKEIAAGNGNLEDANIAAWSATVSKVKSTFPEISIVIPGHGQIGGTELLDYTVEMFKVKP
>MGYP000315160596
MTPLLLGLALSAEPIVLAPHLELVPVGEEAWRVSAQPWHANGVVVRMVEGTVVFVDTPPTPGQTRQVLDWIGQRYPGAPVLAVNSHHHADASAGNAVLVERGVPIYGGALTPVEMAARSEGMTASLKESFADDPRMTAELAALTWAPPDHTFPITGELTLRFGEESLVLLHPGHAHSADNIVAWFPQRGLLFGGCMVKDGDSLGYMGEADVASWGPAVARLQALGARVVVPGHGPRTDPGLLDNTARLVLEELKEAQ
>MGYP000905969246
MKLILKVIFSIFILTTFFSCSQTEKKEEAFQPKIVYQTDELLITQLSEQSYQHTSYFHSEDFGKVDCNGMLVKDKDEVIVFDTPADSAGAAELLSWVTHKLNAKIAAVVATHFHFDCVGGLNEFHKMKIPSYAYFKTIEFTKEKGFNVPQNGFKDSLILNVGSKKVEVKFLGEGHTIDNVIGYFPAENIMFGGCLIKELGAGKGNLEDANVAEWSKTIENVKKAYPSVKLIIPGHGKYGNRELLDYTSNLFK
>MGYP002777683378
MSIAFDGVGEVGIFERNPNSRSLRNYEFISRVRITGIFRLSQCSNKLKNKSKMKSIFKILLLIIVSVIHFTCSPLKRDSVKSKKVYESRNLFVTQIAENSFKHTSFKQTNDFGNVPCNGLIVRNGNEVVIFDTPTNDKSSEELINWVNGTLHCKINAIIPTHFHDDCLGGLKAFDEKNIPSYAHFRTIELATENKYTVPKNGFGDSLILNVGEKKVVAKFFGEGHTRDNVIGYFSDENIIFGGCLIKEVGASKGYLGDATVADWSSTVEKIKNAYPDVRHVVPGHGEHGDKKLLDYTIDLFKTRYFGEKKQ
>MGYP001192024227
MLKKLCKLTNILVVFLCSTNNVIAQELPSKTDHLVFYKIDEGSYVHISTITLESGNQYPCNGFIYIQKKEAYLFDSPANKDAVLELLDVLKVNDIKLKGVVFNHFHGDCTEGIEIYQSLNIPTISSIKTARMMIKDNLPASDIAFTNELELYLNSKKIINTFVGEAHSPDNIISYFPEENILFGGCMVKSDGAQKGNLSDANLKEWSSTVYRIKNMYPKVKIVIPGHGAWGDVGLLDYTIALFKNQSDNEK
>MGYP003625359229
MIRNPFLPFLLLLGLVFAGCQSHPAGHAPAGDPGLRVEPLAPGVWMHTSYNTFDGVLYPSNGLIVREGDHLVLLDSAWGAPATGELLAWIDEHIGLPVQRALSTHFHDDRTGGADVLKAAGVTVWAHPMTRRLSAREGNPVPEKALPGLETVGSAVGWGSLEILYPGGGHAPDNLMVWLPAQRILYGGCAVREMATDNLGNTGDADLQSWPRAIALAQQRYPGVERVIPGHGEPGGPELLTHMHELFKANGVE
>MGYP001767489859
MLIILANQTLRSQDTTRISDDLELIRISENAIIHVSYASLPGYGRVSANGLIFIDNGMAFLFDTPWNDSLTAELVTYLERELKLQIKAFVPNHWHEDCMGGLAWLKDRKIESYANNLTIETAREKGLPVPDHGFSDSLTLRCGSREIHCHFPGPAHSKDNIVVWIPSEKILFPGCICKSADARNLGNVADGDTAAYPGTVQWIIRKFPGAETVIPGHGPYGGPELLDHTLSLTSFR
>MGYP001224257331
MRTTIAIFLAFCAAVSTLVAQEAAPTIVSPDLEVIRLSDQAYIHRSYAVFGSFGRVASNGLVYVAGKECLVFDTPPSDELSEQLIGWIAENFPGVKITGVVVNHFHEDCLGGLKAFHNRGIPSFAGEKTLELARKDGVEVPQHGFSKKKKMKLGGESVVLFYPGEAHTRDNTVAWMPGGKVLFGGCMVKSLGAGKGNVADANEAAWPKTVARVRKKFGDARWVIPGHGEAGGVELLDFTVRLFSNKS
>MGYP005851022899
MRCVTAWWVGLAVVLVSAGWCGAGEAIALSDEVQLEPIEDGVWLVVHRFAGGNNSLLVRCDERRFVWVDTPCTDEATWRVYEWLKRTFGDPNVVEINTGFHNDNLGGNGYLLSQGVPCYGSDVTPRLIAECWAETVRKVLPYFDDEANRKYCDILIRQKLVAPNRLYPLAEGLVLKVGPETVEVHFPGPSHTVDNVVVYFPSRRLLFGGCMVKALASRSPGFTGDADMASWPASVRKALARYPDARVVVPGHGRWGDLSLLRHTIELLDDYNRQHP
>MGYP002725757104
MKLLSIFFTILCIHSAAAKTLDFEHTWVNTDIELIKINENYYIYTSWFDFPGSGRFPSNGLIFIKNRKALLIDTPNTNEQTQILYSYLQNHLNTAITKIIVGHSHSDCMGGLPFLHEKGVESIACTKTIQICKSQKLPMPQKSFVDSIVLNFENEKVVCRYFGAGHTVDNIIVYFPASKILFGGCLIKSVNSKGLGNIKDADIEHWDNTVLNIKKTYPSIKLVIPGHGAFGHRNLLDHTIALVRDYKQKAK
>MGYP000922999207
MTAFFSKRNLKVFTLLTFTLAACLAGIIFGSAIIVANITDNMIAVAQNLSGVKLIKVSDSAWAHTSYFNYNGWPTPSNGMIIDTATGLVLIDTPWTNDQTIELLKTTRQMLHKKVVLAVITHAHQDRIGGIAALIADNIRVISTSQTAQLAERAGYPKPESAIDQETMTITLGAFDSSIETYYPGPAHTMDNIAVYFAAEKVLFGGCIIKSLDSTDLGNISEGSVTNYYRAVQSLINRYSDACLIIPGHGNWGSPELLTHTLNLAKAAH
>MGYP000870771474
MNDHQQIKRFDKPKRISTQRIKLVFNMIKSIKIVLVFVVMALQTFAVQAQKTFAVSDDIALIQLEDSIFQHLSWFQAQSFGRVPANGLIVIKGGEAIMIDTPWTNEMTQQLVEFTEKHFKVKLTAFVAGHSHDDCIGGLEYLQSIGIESIANVLTVEKCRQEKLPVPTKAFSDSLLIGLNGLELECRFHGGGHTADNITVWIPEKKLLFGGCLIKSADAENLGYTGEAVMQEWDTTVRKVKARYKNIKTVVPGHGDAGGAELLDHTVELVEKFR
>MGYP001058083422
MEKGEIHLNISNGWIGKAVVHLLLILSVAVASFGYQAIAHSKTSSPAQISNPEKSIVLTKLNDKVWAHTSYNDWNGTTYDHNGLIVSTSKGAVLIDTAWGDDQKTEELLKMIKKHLNKKVVLALITHAHDDSISGIRALLNEGIDVRSTHLTAKLAKEYGYPSPNPTLDANPVMKAGGTVIEAFYPGEGHSQDNITVWLPKYNILFGGCMIKSLDAKDLGNLSDANVEQWDDSVKKVIEKYPHVKTVVPGHGNWGDKSLLFHTIDLINQHTQS
>MGYP003575716007
MRKLASIILFLVIVSNSFGQSKNSPLQISHLTGDFYVYKTFNDYKGVKISANAMYVVTDKGAVLFDAPWDKTQFQPLLDSIKKKHNKNVVMVFATHSHDDRAGGLDFYRKKGIETYSGKLTDEILKNKKEPRAEFVIPNDTVFTVGQYKFEMYYPGKGHAPDNIVAWFGKEKILYGGCFIKSAEAKDLGYLGDADVKEWEKSIIKVQSKFKNPKYVIPGHDGGTTNKSISQTLRLVQDYLSKIQKEK
>MGYP001287925889
MKIIINTLLIIIICITIFNCSSQKLEVFESKEIYKSNDLIVTQITENCFVHTSFLQTNDFGNVPCNGLIVTNNNEAIIFDTPTNDKNSEELIKWIKETLHFKINAIIPTHFHDDCLGGLKAFDKNGIPSYANYKTIELAKEHNYNIPKNSFKDSLTLILGAEIITAKFFGEGHTRDNIVGYFSSENVMFGGCLIKEIDASKGYLGDANVADWSGTVEKVKKEYPDVKIVIPGHGDYGDKKLLDYTINLFRHGK
>MGYP001436957736
MLCVCLACIGCQSTQVAPKAESIRISDDVFVQPIAAGVWLHTTYSELPNYGRVPANGLVVVDGKEAMLIDLPWTDEQTATLCDWIASSRGAIVTTVVPTHFHEDCMGGLAEAHRRGATSYGLDKTIGIARQRRLPVPQIPYQFRTMVRCGNTVALVTYFGAGHTTDNVVAWLPKQGVLFGGCLIKSLDSQSLGNTTDGDLAAYPTTVRRVQTAYRHAKIVVPGHGDWGGPELIEHTLKLAVEQSPKP
>MGYP000601485504
MLKRSLITAALLLSACGGAETPVTEAPDSFLTQIQEDFPVTLSKVADGVWVHTTNYKLPGQKPIPSNGLVVVDGDDVILVDGAWGELATLSLLEKIKAETGKKPTKMIVTHHHADRTAGVDAAEWQGLQVFTHPDTPGLAAKAGFPAPDTTVAALKAPKSRTKVGNLEIAYPGHGHAQDNLVVYLPSANILYGGCAVRGAGVKTLGNTSDADLEKWSESLQWVKATYPNAKVVVPGHGKGANLSLIDATLSLISAETASEDEAP
>MGYP001627467186
MRKLLLSVGFLFLIIPLIAQSTNPKLKITALRNHFYIYTTYNTYQNTQVPANGMYVVTKEGVVMFDTPWDTTQFQPLLDSIEAKHHQPVIMAFATHWHSDKTAGLEYYHQKGIRTYTTRKTDELSKKNAAKRAAFLMDKDTLFQVGDYRFEIFYPGPGHTEDNIVIWFPTEKVLYGGCLIKGASDKNLGFLGDGNVKEYANTLKRVQQKYPSPKHIIVAHSDWNDLNSLKHSIEMAELLVAGSQ
>MGYP000721971810
MTLKTPITFLFFSLLLLSCKSQKTDTTYTSETLKIIPLTKNSFVHISYLETDSYGKVACNGLIYMNEGEAIVFDTPVDDSTSEELLRWITNTKKHKIMAVVINHFHDDCLGGLAPFHQQNILSYANKKTIVLAEKEGNQIPKIGFDGSKELTVGNQKISNQFIGEAHTRDNIVSYIASEQLLFGGCMVKSLDATKGYLGDANEAEWSNTIEKIKQLYPDLKIVIPGHGAIGGTDLLNYTEKLFKNQ
>MGYP005821806529
MLKYLIALILLNFSLSVLGNENESKLKISKLADNVYQHISYKNVEPWGLVAASGLVVITGKDAHIIDTPWTFEDTKQLINWVESKGFTVKSSVVTHFHQDASGGIPILNELNIKTFATKYTNQLLQQQSREQASESIITNSFELVKGTVEVFYPGAGHSKDNIVIWLPKVKLLFGGCFVKSLNSKNLGYTGDSSISDWAQSIQNVTDKYPNIEVVVPGHGNLGGIELLQHTDHLVSNALAK
>MGYP002654779961
MRKKQAGVITCLANPAPPMKLRLYASFLLFLLLVSSLLAQQSGPGYRSETLQIEQISPNTFVHVSYLSTQDFGKVACNGMVVIHGGEALVYDTPTDDAASKELIQWLETTQQVRVKGVLATHFHNDCLGGLGAFHAKGVPSYGSFKTIELAKAAGEAVPENGFEAELTLQAGEVAVLSRFLGEGHTRDNVVAYVPTDRVLFGGCLIKEVGASVGYLGDANTADWSATVTRVRDSFPGSMTVIPGHGKIGKEELLEYTIQLFAGK
>MGYP000872000404
MKPTLRKRLSYLLLALLGFASACDREPVDRNSAGNSIFAAEIQPVIMPKNMSALRPFLFTLLLAATAAACTPRRIDIGNDITVQRLAEGIYLYTAVDEIEGYGPVPSNGVLIVREGEAVLLDTPVGDAQTKTLTDWSAETLRARVTTFVPNHWHSDCMGGLGYLKTLGVKSYAHRLTRSIAQREGKPVPDIGFDDSLRLDLHGTEIRCYYFGGGHSEDNIAVWIPSAKLLFAGCMVKEMAAQNAGNLSDAVPAAWPATLDSLLVRFPHARIVVPGHGAPGGPELIRHTKALLSEAASTDNRRKE
>MGYP000333153369
MKIVFKLIIIITVIALQSCTTKKENIIVYKSSSLVIEQITPTVFKHKTYLQTQDFGKVGCNGMIYITNNEALVFDTPTDDIVSKELIDWITDEKKSKVSGVVVNHFHKDCLGGLHEFHQQNIPSYANNLTIELAKNINVTLPKNGFDKRLDLMLGSNKVITQFFGEGHTKDNTVSYVEKEKVLFGGCMLKSLKAGKGNLEDANINAWSNTIAKIKSTFPAIEKVIPGHGKVGDASLLDYTIQMFKQ
>MGYP001185072704
MKKYVFALSLAFISITAGAQISNSVRVSDDIELIRLSANAYVHVSHSEIPGYGRVASNGLVFINKGKAFLFDTPANDALTETLVMYIENKLKARITGFAPNHWHSDCMGGLAYLLKRQIKSYANILTIEQAKIHGLPVPGQAFSDSLHLRLGNKDILLYYPGPAHSTDNIAVWIPSEKILFAGCMVKSMDSVNLGNTADGDLQEYPETIKRLKARFPKAEIVIPGHGAFGGPELIDHTLELTGNLK
>MGYP000280064374
MMKFFWITCLFIFSLTVQANEDLPPIKITEIERNVYLHKSYNDVKGFGLVSSNGLVVIEDNKAFIVDTPWSERDTENLVNWIKSKNYQLLGSVSTHSHDDRTAGIAWLKRHKVPTYATSLTNEILKRAGKTTAQHSLEGVESTLADGMLTTYYPGEGHAVDNIVVWLPKSKILFGGCLIKSMASNNLGYIGEANIEQWSISVEKLQKKFSDTVLVIPGHGKVGDIGLLKHTKALVKMKNNKQ
>MGYP000347870049
MTERLSILLLLSGLTLLSCKESSSNQKPITPKANTENAKPNPIDSLTVYQTENLIIKKLSKHTYIHISYLNTNDYGKVGCNGMLIINEHKGIIFDTPTDNKSSLELIHFVVNELKSEITAMIPTHFHEDCIGGIQAFENHNTPIYASSQTIELIRKNGHIFSKPIHEFENKLTLDLGKKKVYTEYFGEGHTKDNVIGYFPEDRALFGGCLIKKVRASKGYLGDANTSEWSNTVRQIKSKYPELEIVVPGHGKWGGTELLDYTIDLFE
>MGYP001056595310
MKKHVITCLLALLYTCVRAQTPDKSFKTDDLVLQKLTDHTYQHLTYLQTESFGRVPCNGLIVFDGGEAVIFDTPVDDATSEKVIRWVEDSLKCKVKAVIATHFHEDCVGGLKAFHKHGIPSYATNKTIAFDKERKFNVPQKGFDDKLDLKVGKRSVIAAFYGEGHTRDNIIGYFPSEKVMFGGCLIKEVDATKGNLADANLQAWPATVRALKQKYPDTKVVIPGHGNIGGTELLDYTIKLFDGSK
>MGYP001767702222
MRTIAFVIPLLLFSFNGFSQAEHQRIKVSADIELIRLSDNAYIHVSVSEIPGYGKVSSNGLILIDKGNAFLFDTPANDSLTSVLVTWLSKEMGVKIVGFVPNHWHGDCMGGLGYLQSLNIKSYANQLTIDLARKNHLPVPDIGFRDSLNLQPGDKQISCYYFGAAHSKDNIVVWIPSEQILFAGCMVKSMESDNPGNMAEADLKAYPETLDRIAARFSTAKYVIPGHGQFGGMELIRHTKELITHVK
>MGYP001029462436
MKNTTLLQSLWLFVAAICILAAAGCGQTTPASAPSEPGKTTLQYKDTVLSVSPLSAHTYLHTSYLSTQQFGKVDCNGWIILDADTAVIFDTPADSLATALLLALLDSSGICIKAVVVTHFHDDCLAGLSQFHTRNIPSYAQRQTLELAAANRTEVPQIPFDTIASLSVNGHKIELYYPGPGHTADNTTGYLESDSVLFGGCLVKAAGADKGNLSDADTLRWPASISRLLIRYPYVKVVIPGHGTVGDRDNLHYTEALFR
>MGYP003680646289
MFPVRRSFPLSCLSLFLVLAGGVRGQVPVPELVRVTPLAENVWVHTAWHETIDWGRVVSNGLVVLDAGAVTVVDTAWGAEASQALINWISAELRRPVARLIVTHFHSDSMGGWEVFAATGAEIVASAHTVELAGIADASAFTTHRLQPGQRRAAGDLEILFIGGGHTPDNVVVWVPGARVLFGGCAVRSVETQSLRNTADASLATWAEAMAVAQRRYSEAEHVVPGHGAPGGPELLAHTRRLAEEHAGVS
>MGYP001627562003
MNLILKSLLILIITTAHFHCSSPKQQSFQVREVYKSDRLVITQIAANSFLHVSFLQTNDFGNVPCNGLVVRNGNETIVFDTPTNDTSAAELINWINDSLQCKINAVVPTHFHDDCLGGLQAFHANNILSYANATTIELATANNYTVPQRGFTDSIVLNIGNEKAIVTFFGEGHTKDNVVGYFASDHILFGGCLLKEVDATKGYLGDANIAAWSGTVEKIKRHYPTLQWVVPGHGSYGNTSLLDYTIRLFKVQ
>MGYP000057570267
MKKFVLVLLLGYMPFIQAQQITLKQLSENTFIHTSYLQTDDFGHVPCNGLVIRNGQQALVFDTPTDDKGAKELIRLVQDSLHCKIVMVIPTHFHNDCLGGLQAFHDAGIPSIANELTLELAKNSQVTIPEFSFHKSFTFKVGQEKVLIKFLGQGHTRDNVVGYFPKEKVLFGGCLIKELGASKGFLGDANVNEWPATVAKVKKAFPRVKWVVPGHGDAGDASLLDYTRKLFLSLD
>MGYP000462872432
MRSNFLNTPPDLIRVHSTRRVYCEERLYFDSPMKAALLLLLALILPACQHRSYPETVHESELLTIERIGEHVYRHVSLLSIPNYGDFPCNGLVYLKEGRAVVVDTPVDEASSAELIAWIEAEGAEIAAVVPTHFHVDCLGGLGAFHEDGVRSVANSETIELARAMKKVIPTQGFTDRIELDDVGPLRVIVDHVGAGHTDDNIVVYLPDERVLFGGCLVKSLGAGRGNLNDADTLAWAGTVRKVRDRYADARIVVPGHGPPGDATLLDYTIRMFE
>MGYP001037352982
MSYAKYLSTICLLSLLGTSLAVTADTVQNWQNYPKAADIPAGQVRLFKVAEGVWSHIATHDFNGVLFPSNGLIVKDGDELLLIDTAWGADNTRALLHQIKAQIGLPVTRAISTHFHDDRVEGVEVLKQAGVQTYASALTRQLAEAESNEIPEYSLQDLVGAGDALSFGPVEVFYPGHGHAPDNLAVYVPKAKVLFGGCAVHELARHNAGNTSHADLALWPVSVARILQRYPEAETVIPGHGLPGGQELLTHTIDVVEAHPGNTAAR
>MGYP005991658987
MKTAIKLLVILLMITMQSCTTKKDNPIVYKTDSLVIEQITPTVFKHKTYLQTQDFGKVGCNGMIYITNNEALVFDTPTNDVVSKELIEWITTKKNAKVSGVVVNHFHKDCLGGLKEFHQQDIPSYANNLTIELAKKQNYTIPQNGFKGKLTLSLGTHKVVTQFLGEGHTKDNTVSYVESEKVLYGGCMLKSLKAGKGNLEDANVFAWSTTVANVKSTFPNIKTVIPGHGKVGDSSLLDYTIKMFKQ
>MGYP001618632676
MNTFIKTLLIIICSTILSSCISTKKMEFKAKEIYKTNDLIITQISENAFTHISYLQTNDFGNVPCNGLIIRDNDEAIIFDTPTNDKSAEELIKWVRETLNCKINAIIPTHFHDDCLGGLKAFNDKNIPSYAYFKTIELAKENKYEIPKNSFGNSIILKVGNENVSVKFFGQGHTKDNVAGYFPSENIMFGGCLIKELNAGKGYLGDANVAEWSNTVEKVEMEYPNVKIVVPGHGEYGDRGLLDYTIKLFKTQ
>MGYP000860158731
MRTIIFLLCLVISSANFAQTHTQIKVNDDITLVKISDNVFVHISYATYPNFGRVSCNGLILADKGKAFLFDTPYSNELTKELVTYISDSLKLRVVGFIPNHWHNDCTGGLEYLKGIGVKTYANQLTIDILKEKGLPYPEIGFKDSLKLFLGNKEILCYYLGAAHSTDNIAVWIPSEQILFAGCMAKSINSTNLGNTVDGNLNAYPTTIQKVIDKFSNAKIVIPGHGNFGGIELLNHTYRISQMQ
>MGYP000943502185
MRKTVLLIIMIMIQHQLQSQDIIKISADLEMIRISNNAFIHVSWTELPGYGRVAANGLIFISGHKAFLFDSPWNDTQTEILVTYLEEEMGLKIKGFVPNHWHEDCMGGLGYLKSRKIISYASSLTQQITRDKGLPVPDHGFIDSLILRLGRKEICCYFPGAAHTTDNIVIWIPSERILFPGCICKSADAGNLGNTADGDLAAYPETADWIIRKFPDAKTVIPGHGSYGGPELLTHTLSLAANK
>MGYP000885565540
MRIAKPGIKFFVKRFTVIFLMASISFILLLAVASCGKESGRSGKKLKIPDESFLKYGDTNETIVELNRVNSSVWVHTSYYEHDGELVPSNGLVIAAGNGLVLIDTTRTEKQMESLGKLADEAFNSSFEAAIISNAYPDRMGGASYLIKNKVPIYSLETVAKTAEQKGFIVPDKVIDGDCAIVDVGDIQLEIFYPGWGCTGDNTVVWFEEKKVLFAGDLVLEYGQNSLGERDESDINKWPDSIKAVQERYPDAEVVVPGHGQWGDKGLLDYTLSILEK
>MGYP001400392451
MKPLHRKHIVLLLMMLPVLASGQQYDTIIINNDVQLIHLKDSFFVHVTWDDYNGCRFGSNGLLVIRNGNALMIDTPMDETKTAAILNYLRDSMHTNVTLFIPGHWHNDCIGGLAELHCRNVFSIANEMTRAECIKRNLETPKASFSKSLTWSFCGIPVECWYPGAGHSLDNIVVYFPKQKILFGGCLTKSAESSTIGNIADADVHAWPKTLKKVQKKYRDAEIIIPGHGSVGSLKLIDHTICIINHYLNSKK
>MGYP003648374716
MMTDWLAAGIRKLLPFIVILFCIGTAHAQFQIEVKKHSNSIYIYESYGAYQGGKVGANAVIFVGKDSVVVIDTPWGNDQTVQLLDWIDSEIKKPVASFVITHFHDDRIGGIDVLKERGIPAVSSALTAKLAVENGIAKPDVLFKNDTTITLAGGKIEVFYPGAGHSPDNVVVYFPSEKLLYGGCFLKDASTTSLGNLGDADVTAWPVSLEKMKKRFPKPKMVIPGHGGLEPGAIENTAKLLRDYKQ
>MGYP001801700486
MKKTIWLTLLLSAFIMQSCIPPFHARLKEVVYESARLKIVPLSNHAFMHVSYLPYMGRLIGCNGLFYRNKGRVVVFDTPTDNSVSVELINWIEETLDSKVVAVIPGHFHNDCLGGLKAFHEHGAKSYANQLTCELAEKDGSIIPQNAFEGSLELFEGKVEIWYPGEGHTRDNVIGYIPSEKVMFGGCLIKSVGAGKGFLGDANQNEWTNAVKIVKEKYPKVEVVIPGHGKHGGQELLDFTMDLLAPE
>MGYP001413954975
MKIRSIILFILILLQSPVAGQNATNKIKISDDIDLIQLSPNAYIHVSRASMGSFGMVSSNGLIFIDKGKAFLFDTPANNTQTRTLVKWVEDSLHVRFAGFVPNHWHGDCMGGLGYLKARHIPSYANRMTITLARQHHLPVPDKGFKDSLILHLGNKRVECYYPGKGHSTDNIVVWIPSEKILFAGCMVKEMKANTKGNLSDADVKAWPATIKKVMAKFPSARIVIPGHGEAGGFELLQHTIDVVCK
>MGYP001310976084
MKRFFVLLLIILLHKTVQSQDTIRISEDLELIRLSENAFIHVSSVVLPGYGRVSANGLIFIDQRKAFLFDSPWNESLTASLVTFLEREMKLKIKAFIPNHWHEDCMGGLDYLKSRRIRSYASERTCETAREKGLPVPDLGFVDSLVLNPGKMEIRCYFPGAAHSMDNIVVWIASEKILFPGCICKSADSRNLGNTADGDTVTYPVTMEWIIRKFPEAKTIIPGHGSYGGTELLTHTRHLATGKGD
>MGYP002461160272
MSKNMSALRPFLFALLLAATAAGCTPRRIDIGNDITVQRLAEGIYLYTAVDEIEGYGPVPSNGVLIVREGEAVLLDTPVGDAQTKALTDWAAETLRARVTTFVPNHWHSDCMGGLGYLKTLGVKSYAHRLTRSIAQREGKPVPDIGFSDSLRLDLHGTEIRCYYFGGGHSEDNIAVWIPSAKLLFAGCMVKEMAAQNAGNLSDAVPAAWPATLDSLLARFPDARIVVPGHGTPGGPELIRHTQALLSEAASTDNRRKE
>MGYP003574941733
MKPIFKILFLFLTTIIISCNSQKVSEEPKILYKSNDLIIKQLSENVYQHISYFNSETYGKVACNGMIVKDENETVIFDTPVDDKSSAELISWIKNNLHSKINAVIPTHFHEDCVGGLKEFEKNNIPSYSNNKTIAFAKEKGFNVPNHGFDNSLTLNIGKQKVYAKFFGEGHTKDNIVGYFPSENAMFGGCLIKEIGASEGNLEDANVQVWSETVEKLKKTYPDAKVIIPGHGKTGGQDLLDYTIKLFKDK
>MGYP000075922589
MEVFKRRMRAILLFVMLGFTPFIQAQKVLLNQLSENTFIHTSYLQTDDFGHVPCNGLVIRGGQQAIIFDTPTDDKGAKELIRLVQDSLHCKVVMVIPTHFHNDCLGGLQAFHDAGVPSIANELTLELAKNSQVTVPEFSFRKSFTFKVGKEKVLIKFLGQGQTRDNVVGYFPSEDVLFGGCLIKELGASKGYLGDANVDQWSITVDKVKKTFPHVKHVVPGHGEAGDSSLLDYTQKLFTKQN
>MGYP001032761099
MEAKKILLILLLPFLAACGSREEPDQKVAETQSQAGAAAQYPKTLFTSEALQVQQISEHAYVHISYLSTNDFGKVPCNGMIVVNGDKAIVFDATTKDSTSKVLIQWIRSELKANPVALVATHFHEDCLGGAKAFMAEAIPTYAGNKTIAMTKEKHLFVPEHGFDSSHIFTINGEEVIARYFGAGHTKDNTVGYFAKDAVLFGGCLVKELEADKGYLDDADEAAWPATIARVKQAYPDLKLVIPGHGAIGGKALLDYTQQLFTPKESK
>MGYP000932533235
MKQKIFLATALFLLFQLSGFAQTKIKVSDDIELIQLSPKAYVHVSVSEMKGFGKVSSNGLVLVDGNKAFLFDTPVTNEQTETLVTFIADSLHATVIGFVPNHWHEDCMGGLAYLNKKKIKSYANQKTIDIAKEKGLPIPKKSFKDSLSLKLNDVEIDCYYFGGGHTTDNIVVWIPSEKILFAGCMVKEMRSTGLGNLSDADVKAWPSTIQKVIDKFPSAEVVIPGHGQYGGRELLIHTQELLSK
>MGYP001241959049
MRKTLALLVTMLLGLNCTGQPDKKVINITDDLQLVPLTENTWLHVSYVNMPGIGRVSANGLVYVCGSEAFLFDTPWNDSMTKALVGWLTDNMKLKITGFVPNHWHNDCMGGLAYLQSQKVESYANWLTIVIANSKNLPVPVHSFRDSLQLTFGNRQIYCYYPGPAHSTDNIVVWLPTEKILFAGCMVKSADAPDLGNTADGNLKAYPETIAWVIKKFPDAVIVIPGHGKPGGKELIKHTLVLAKK
>MGYP001203797977
MTTFRCRIGLLAAALAIGACSRPADPPETAAADAEGAAEAAPESLVHAITPDLSVTVLADGVWMHTSWRTLTGGTRFPSNGLIVRDGDELILIDTAWGEEPTEALLAWIDTTLALPVARVISTHFHDDRVGGGEAVRRRGIPHLATALTGRLAAEVGNPVPDPIAGIDSIGAVARIGAVEVFYPGPAHTRDNVVVHIPSAGVLFGGCAVRELGTRSRGNVADGDTLEWPASIARARDRYAGVRLVVPGHGEVGGAELLDHTISLFRR
>MGYP001496409291
MIRQITVIVIFLSVLSTSLYAQNEKLSEPAVYSDDQLVIRKVADGVYMHTSFLVSEQFGNVPCNGMIVCNGREAVVFDTPAEDTVSVKLIQWVEKQAGASIKAVIPTHFHADCLGGLNAFHQRGIPSYANQLTIELAAMQHAPLPQHGFAGSLELAVGGKRVLAQFVGEGHTRDNIVGYVPSERVLFGGCLIKEVGAGEGNLEDATVSHWALTGIKLRAKYPEAKVIIPGHGAPGGTSLLDYTIRLFERYKGE
>MGYP000704706694
MAVLAFILVAVVAPAQYAFKGHTVSLNQIGDNSYIHLSYLQTNDFGNVGCNGMVVIKGKKAYIFDTPATEDATEELLRYLMDEKGLKIAAVIPTHFHADCLAGLALCHAREIESIAHELTKELAEEKQLELPKNTFNRDLAKLKLKGLSLFYPGEGHTTDNIVAYYEPDMVLFGGCLIKSNGAGKGNLEDANTSTWSSSVRKVKKHYPKIQKVIPGHGDAAGPELLDYTIRLFAEY
>MGYP005751545247
MKKVLFIFLILVLNGCTYKKQPPKSYESEILKIEKISDNIYRHISYLETESYGKVSCNGMVYFNGNDALIFDTPTNDKASAELIDWIGEKKIKGVIVSHFHIDCLGGLKEFHKNEIESYATNLTIELAKKENNELPKQGFDNKIEFEIGKNIAYAQFFGQGHTKDNIIGYVPSEKVLFGGCLIKALNSGKGNLADANTNEWSRTVGKIKNEIAGIEVVIPGHGKSGGIELLDFTIELFKEK
>MGYP002713281934
MKNTLLSLLALIILFGCKTEKPQLDYETETLEIEPITEHTYQHISYLQTESFGKVACNGMIVMDGMEAIVLDTPVDDAVATELITWLEKQGITIKAVVATHFHDDCLGGLNAFHEKQIPSYALDKTIELAQKEGVAVPKNDFSETMELGVGTKKLLLDYVGEGHTKDNIIGYFPSENVMFGGCLIKSVGAGKGYLGDANVAQWPKTVSRIKSKYKDMAIVVPGHGNPGNVELLDYTITLFKN
>MGYP000434068897
MKRFFLFPMLLLAAVPVTAQTRLQVSDDIVLTQISPHVWVHTSVADLDGFPGVSSNGAVVVSQGEALLLDTPANDDQTERLVRFLADSLHARVTMFVPNHWHADCMGGLGWLQSQGVVSYANRMTVEEARKHGKPVPDHGFTESQTLRVGEVPVVCRYEGGGHTPDNTVAWIPSERVLFGGCLVKDTAAVSIGNTADADMDAWPGTIERVKRRYENAEVIVPGHGQWGGTELLDHTLELVRGSSDR
>MGYP002039546171
MSHAQLAANHPTVSDVPAGDVRIRPVADGVWTVVATNMAGGQRYPSNGLLVRDGNALLLVDTAWGADNTAALLAAVADQLGLPITRSVSTHFHDDRVAGVDLLGISGVETFATAQTRGLALAADNEVPEHVLDGLSEAGDAIDFGPVELFYPGGGHAPDNIVVYVPSVRVLFGGCAVHEASRTSAGNVADADLLAWPDSLRRISARYPKAEVVIPGHGLPGGPELLDHSIEVVEAHNARQ
>MGYP005667071505
MIKPILILLLITGMAFSSCRESSSKKNLKNENTNTENMEAQSIDSLTIYQTENLIIKKLSNNTYQHISFLNTDDFGKVECNGMLVISGNEGVVFDTPTNNESSVELINFITNELKTTTTAIIPTHFHEDCVGGVQEFEKRNIPIYASKLTADLLKENGQNFTNSLTTFDSSLTLNIGNKKVYAEYFGEGHTKDNVVGYFPESNAVFGGCLIKTFGANKGYLGDANKDKWSETVQKIKLKYPKIEIVIPGHGESGGTELFDYTIKLFELK
>MGYP001030447139
MTNFRTTGFVVALSLLTAVVGYAQKKPLKIKVTKLAKNVYVHTSYKYLGSTKFPSNGLIIKTRKGIWIIDTAWGDDQSKQLITWVKDNLRKPIVQVIATHSHDDRVGGIKAFQEAKIPVISTKLTAKRAVKAGNPSPKPILKKAQILDGGNVKIQVLHPGWGHSPDNMVVYLPKQKLLFGGCFVKSKESKDLGYTKEAHLKYWKKGLIALKSKFGQTKTVVPGHQEWGNLELLDHTMALLDKKLRR
>MGYP000098667760
MQGILANKTLQTTIRSLLLFITLMVLIVSQNSVYAKDTLPELKIEQLNKNLYLHTSFQRFKGFGLVASNGLVILDSNNAFIIDTPASANDTEKLVAWLKGQGFTVKGSISTHSHDDSSAGIAWLNSNAIITYASKLTNELLGGKGKEQAQNAFTGTSSWLFNNQIEVFYPGAGHTIDNVVVWLPKHNVLFGGCFVKSKNLGNLADAVIAEWPDSAQQLINKYGHASMVVPGHGRAGDVSLLKSTKRLAMEANMKH
>MGYP005991113959
MEKENKNRYVMVLMNKIMKVSLIIISLCLTFMGQCSNLVGNYKSKTLEITQLTTNTFVHTSILKIPNYGNFPCNGLVYINNNEAVVFDTPVDDATALELINWIEKELGCTIKAIVVNHAHDDCLGGLKAFHNKGIASYAYELALQFANRDGYVVPQNGFVGKLELEIGDTKIINGFVGEGHTFDNIISYMPDEKVMFGGCLIKEVGVGKGNVKFANLEQWSHTVTKIKERFTEVEFIVPGHGKSGGAELFDYTIELFKPEE
>MGYP003630943313
MNGRQVYPLFVIALASFLFSSCLEKEPFIPKPYTKPLEIVKLSEHSYMHVSYLKTEDGNFISCNGYIYTEEGEAMIFDTPLNDSISQQLIDYVRNDLKMKIKGVVVNHSHSDAAGGLRAFTKANIPSYASTKTADLLKKDSLTISHPFKDSQIIRLQTTVIDNRYLGEAHASDNIVSYISKEHVLFGGCMIKPLGGQTGNLKDANLDTWSQTVTTVKEFFPEVEIVIPGHGPSGDAALLDYTIDLFIQKEGLENSLD
>MGYP000111979013
MKNFLVFLLLAIWFSVVNAQEKELEITALSKNVYQFTSYLYVEPWGMVGGNGLIVVDGQQAHIIDTPWTINDTKQLLQWLESKELTLKSAIISHSHDDASAGVSLLNDLNIATYATALTNKLLEAKSNAQTTQFIKANPYTVLPNSIEVFYPGAGHSDDNIVVWLPKERILFGGCFIKSLKSKTLGNTADATIKQWPYSIEKLIKKYPDINVVVPGHGKAGDISLLKHTAALALNYNHH
>MGYP001305757050
MYKITLTLLNAVIAFSSVADEKSVKPLQFEEIKHNVFLVKSYREFVNLQTPGNPVVLDANSLVYIDGTDAYLIDTPWNASNMPQLMEWIESKGFTLKKTVFSHFHEDQTGGLEYLQQHNFETYASGLTNYLLKHDNKKPTNHEFSGDNFVLLENKIEVFYPGAGHSKDNVVVWMPKEKVLVGGCLIRANEVNTIGWVGDADIKKWSGSAQKVLAKYPQAELVVPGHGNVGKGTSMIRHTVDIANQL
>MGYP000005530676
MRLLYILLLLAFSSNSLAEEKSGKLKIKKLQQGIYLHTSYQKVEGWGLVGANGLVVLDKDQAYIIDTPWTDADSEKLVNWLQDQGYTIAGVIATHHHDDTAGGIDYFNSIGVNTYASSLTNKLLKDKGKSAAKLGFTEEVFTILADKIEAYYPGAGHAQDNIVIWLAESQTLFGGCFVKSLSSKSLGYLGNASVERWAQSIDKVLAKYPEIKVTVPGHGRHGTKELLAHTRHLVKQKIAKAE
>MGYP001222889302
MRHLRQQKTGHLKDYHRMKRLYLLMLLGLTHLACISQEVIGISSDLELARISDNAFIHISYCTLPGYGRVGANGLIFIDKDQAFLFDTPWNDSLTSILVSYMEEHMGLKIQGFVPNHWHDDCMGGLGFLKTRGIKSWANQRTIEIAGEKGLPIPDHGFRDSLKIMLGEKSIHCYYYGPAHSMDNIVVWIPSEKILFPGCICKSLDSQSLGNISDGDLSEYPMTVDRITDRFRDAKIIIPGHGSFGGTELLTFTRSLCNQY
>MGYP000860221359
MKKIFKAILSLMISITSLHGFCQKQDTFKSIEKYKSNLLIVTQISENAFVHISYKQTNDFGNVPCNGLIVINRQEAIVFDTPTNDSSAEELIKFINESLHCKVNAVIPTHFHDDCLGGLKAFVENNIPSYANFKTIELAKENKLAVPKNGFRDSLVLKVGIENIIVKFFGEGHTKDNVIGYFPSENIMFGGCLIKELDASKGYLGDANVADWSATVKKIKKEFSNVKIVVPGHGDYGDKKLLDYTIKLFKQK
>MGYP006142561421
MKIMIKAFLAILLSCSAVMVNAQKNEAFKPKVVYQSDALMITQISKNAYEHVSYLQTQDFGKVPCNGLVVSDHKEAIIFDTPSDDKSSEELIKWITDQLHFKIKAIIPTHFHDDCLGGLKAFHDHHIPSYANFKTIAFAKEKGFVVPENGFKDALTLKVGKETITAKFFGEGHTRDNVVGYFPSENILFGGCLIKELDATKGYLGDANVEAWSNTVERVKKAYPKVKLVIPGHGKRGNSKLLDYTIGLFKVK
>MGYP000064816267
MKIIVILLISLLSFVALGKSDNVKPELKIIRLTDNIYQHISYENIGSYGMVAASGLIVVNGLDAHIIDTPWSEEDTAKLIVWIEDKGLSVKSSVVTHYHEDASGGLPFLNALNVQTYATSLTNSLLKKEGREQSVSDISSEVFEVVTDKIQIFYAGAGHTVDNIVVWLPQDRVLFGGCFVKSLNSKSLGNIKNSSIKDWPNSIQRVINKYPDIALVVPGHGKVGDISLLQHTKQMVLNFSKQ
>MGYP000335764037
MKKGVLFILFCVSFSGIAQKLPFEVYRSADLVVVQITPNTFVHTSYLQTNDFGNVPCNGMIVRNSNESIVFDTPTNDTSANELIKFIKEKLHCTIKAIVPTHFHSDCLGGLAAFHKLNIPSFANFSTIELTKENNVVIPQNGFKDALKLSLGKTYAMVKYFGEGHTKDNVVGYFPSENILFGGCLIKELEATKGYLGDANIAQWSNTVERIKEQYPNIKIVIPGHGAIGGSELLDYTIKLFQF
>MGYP000315045520
MLKRSLVIAAFALSACGGAEAPAPTSAANKPADNFLTQLQTDYPVTLSKIADNVWVHTTNYNLPGQSPIPVNGLVVVDGDDVILVDGAWGELATLSLLEKIKAETGKSVTKMIVTHHHMDRTAGVDVAEWQGIQVFTHPDTPALAARSGFPVPNTSVAALKDPGARTAIDSIELAYPGPGHAPDNLVVYIPSADILYAGCAVRGAGSKTLGNTDDAELATWAQSLQWMKATYPKTKTVVPGHGKGANLSLIDATLALISAETDAEDEAP
>MGYP005812672047
MNIKSLFTFLIMLAAASCHAQDSMVQKGKELYRSADLLIIQLSENSFEHISYLQTDDFGNVPCNGLIVRSGKEVIVFDTPVGDKCSLELIEWIRKTLGCSINAIIPTHFHNDCLSGLEAFHQNKIPSYASFRTIELARQQKFSIPDNGFGDSLRLKLSTEHVIVQFFGEGHTRDNVVGYFPAEKILFGGCLIKELNASKGFLGDANLAEWSATVEKVKKAYPDLRLIVPGHGRYGDGSLLDYTIKLFSNQQ
>MGYP001581554634
MRLDRRSLIAGLAAFPLIAARAASDEGAPQALELPIPDMKRLSATVWVGKLADGLWLTCFTSKLAKLGWYPANGMIVAGHDGATVVDPGWNAEQGKLILDTAASLTGKVARGVATHYHSDRTGGIAAFTAAGVPVFGNPLSVGLAQVYGDPAPQPVKGLEKEAQSLGPVELYFPGAAHTLDNITVWHAPSRTLFGGCLIKSTTAKDLGNTADGNPAAYGPTVARLAARYPQRQWTIPGHGSIAGDAIAWTRKLAT
>MGYP001409782108
MKISLKSLIIFAACITNFSCSYKLRDGFKPKEIYKSNDLIITQIAEHSYKHTSFKQTNDFGNVPCNGLVVKNNNETIVFDTPTNDKSSAELITWINETLHCKINAVIPTHFHDDCLGGLKSFDEHNIPSYAFSKTIELAKQNNYVVPKNAFNDSLVLKVGNESIVVKYFGEGHTKDNVVGYFPGDNILFGGCLIKELNAGKGYLGDANVKDWPATVERIKANYPNLKIVVPGHGDYGNTALLDYTIKLFKAQ
>MGYP003624858118
MKVLAKRKYQFYNLGIILLSPFFFYSCSEKSLDNYSSESLFIEQISEHCYLHRSYLISSKNDSIPCNGMLVVDNGEVLVFDSPPSEEASTELLNLLEKTWQLKVTGVVANHFHIDCLGGLKSFHNRNIPSYANFKTIELQKDPELESPKNGFTDSLILKVGNEKVLNIFIGPGHSEDNIVSFFAKDSVLFGGCFVKSLKAGKGNLEDANLVEWSKSIEKTKKRFPNLKKVVPGHGKIGGIELLDKTAKMFRLE
>MGYP003375573096
MGRFGAVFGLALSMLSTVPACEVGLGRAADVPGSPTKEGPDDLLSRLDLVAIAPSVLVHTSYRDLPNVGIFPSNGLLLCTAGEGGLVDTAWSDDATKRLLDEAVARGCPIKHALFTHSHDDRTGGLAVLFARGVRVWATAETTRLLAHPGFAPDPLEPPTRVRLGGLDVDVLFPGPAHAPDNLVVHVPAHRVLFGGCMIKSGDAKSLGNVKDASLAEWPAAVSRVSERFAKETTLVVPGHGAHGGVALLGHTTDLLRKAALRAQP
>MGYP000453753127
MFQIRSFLVAIIASTMAALSLAAHSEEPAGEYPTADDIPAGEVRLYKLGDGVWAHIATEKSGDAVYPSNGLIVRDIDGLLLIDTAWGARNTTALLAEIEKQIGLPVTRSISTHFHDDRVGGVDLLRAAGVATYASPSTRRLAEMAENEVPTHSIEALSTGGNVVSFGPVELFYPGAAHSTDNLVVYVPSARVLFGGCAVHEASRESAGNVSDANLSEWPATVKRIQHHYPEAEVVIPGHGLPGGLELLQHTINVVEAHKTRSVAE
>MGYP003575960240
MTSYFKLLILCLATVVLSTSSLFAKKTRYKTGTLSIVELAPNVYQHISYLSTQDFGKVSCNGMIVVNSKEAVVFDTPADSAATVELMNWVGQQLQAKIVAVVPTHFHNDCLGGLKEFHAQGIPSYAHNMTIDLARESKVTVPQQGFDVAKEIKVGHTKVSIRYFGEGHTKDNVIAYFADEDIMFGGCLIKEIGATKGYLGDANVRDWAATVQKVKQYYPKVKKVIPGHGKTGGVRLIDYTIKLFQSK
>MGYP000358964003
MNILKSLAGMMVFMFVGGYGFAETLIDAKNPIKITQLDDGVWMHTSYYTYPNHVKFPSNGLIVKEGHQLTLIDTAWGELQTVQLLKAIKLKINLPVSKAIVTHAHSDRAAGVDVLEGSGVKVYSHPLTKRFTIENGSAVPNNTLDAILEAGSSMEFGSLKVFFPGAAHAMDNLMVWLPEKKVLFGGCAVRAMNSTSAGNTVHGDIQSWSQVIKRVKEEYKNAMVVVPGHGDFGGVELLAHTEKMVMAAAK
>MGYP006190536165
MKSVHILLISILMISLPVAAGKGKIVYQTANLIITKLSANVFEHTSFLKTDDFGTVPCNGMIVRDSNEAIIFDTPVDDASSEELINWVSETLHCKISAVVATHFHADCLGGLNAFHMHEIPSYAASQTIELAKKNKFNIPENSIDDAFTFRVGTKEVYTRYFGKGHTSDNIVAYFSDEQTLFGGCLIKELNAGKGYLGDADTQAWSGTVRQVKEAFPDVKTVIPGHGKTGTGKLLDYTIRLFEE
>MGYP003115287827
MKILLAFTLFLGLTFISCKESSSKNNQANQKTNNETTNEPLIDSLIIYQTENLIIKKLSNHIYEHISYLNTDDFGKVACNGMLVINENEGVLFDTPTDKKSSIELINFVTKELKCKIIALIPTHFHNDCVGGLAEFEEHNIPTYASKQTIELLKENGQKFSQPIKDFTDSLTLDIGNKKVYADYFGEGHTKDNIVGYFPNDKAVFGGCLIKEVGASKGYLADANINEWSKTVVKVKQKYPNAKIVIPGHGKWGNTELFDYTIKLFE
>MGYP000279826019
MRHFLTVTTAVFLVACSNAPVAPSPDTEDANSAPVTDTFLTGLQADYPVTLSPIGDGVWVHTTNYRLPGQSPIPVNGLVVVDGDAVTLIDGAWGELATVALLEKVRTETGKPITKMIVTHHHADRTQGVDAAEREGIEVFTHPSTPMLAARAGWPAPNTSVAALEDAQSRIRVGRVEVAFPGHGHAQDNLIAYLPDEKILYAGCIVRGAEVETLGNIADADMPEWRDSLVWVKATYPETTLVVPGHGKGANLSLIDATIALIDGAEDSAD
>MGYP000629684619
MKKLLYAAILFFIFICQTNCSSIKNRRFSSKEVLKNKQLVVTQIAERSFVHTSFKQTKDFGYVPCNGLIVTNEHEAIIFDTPTNDSASYMLIEWVTEKLHCTIKAVIPTHFHDDCLGGLGAFHEKKIPSYANDKTIDLAKKDGAIVPQNAFKDSLLLQIGNEQVIAKYFGEGHTKDNIIGYYPFENIMFGGCLIKEMDASKGYLGDANISSWSPTVELVKQAYPNVKIVVPGHGKFGSQQLLDYTIQLFKQ
>MGYP003147872414
MKIFLSAFIFILSTVVFAEDALPELEIQKIDDGVYLYTAYEKIKGWGLVGSNGLVVVDNKDAYLIDTPISATDTEKLVQWIDAQGFTAIASISTHFHSDSTGGIAFLNSKSIPTYVSKLTNKLLKNKGEAQATHSFSENPFWLLNKKIEVFYPGAGHTSDNVVVWLAEQKILFGGCFVKPEGLGNLGDAVIADWPASAEKLIARYGTANIVVPGHGEIGDASLLEKTKQRALEAITAKK
>MGYP005752203987
MKLLPQLTLCLLLLLPAYTLLAQEQQLKVTRIAPDVYVHTTYKKVGEVVFPSHGMVVSTRNGVVLIDTGWGDEPTEQLLAWVKTNLKQPVKVCFPTHWHEDKMGGIKAVQAQGVPVVASKLTARLATEHNKGTPDITFATDTVFTVGKQQFEVYYPGAGHTLDNVVVYLPQQNILFGGCLVKDVQTNNLGNVADADLDNWPAAIRNVQHRYPKAKIVIPSHGPWGDKKALSHTLELLQKQ
>MGYP001395177838
MRQRIASLLLLPFFVLASCKSTKTPYAYTSETLQIVPLSENSFMHISYLQTDSFGKVACNGLIYMNGNEAVVVDTPTENKVSEELIEWITDTRKKQLKAVIANHFHDDCVGGLQAFHEKGIPSYGNQLTLQLAEKEGNQVPQNGFEGHFELQVGNGSIINQFLGEGHTRDNIVSYVPEDQLLFGGCLVKDVNATKGYLGDANVEEWSTTALKVKSTFSQLKIVVPGHGKPGGIELLDYTAQLFQEP
>MGYP005991083129
MVLGGLFRRLGYALIVCFSAPLWCADGEVTVEELVPGVLLHSSEEYTPSFGRVSSNGLVLVRGNAAYMVDTPWSLEDTAALIAWIENAGYLLKGVLVTHSHEDRSGGLALVNSLDIPTYASKLSNALLAKDGRAQAQFDFVDASFWWLSDAVEVFYPGAGHTSDNHVVWLPDQRVLYGGCLVRSAASKSLGFVGEADLSAWPQTIKELTKRFSNVAVVVPGHGAVGGPELLSHTLLLAEQGALRENDR
>MGYP005992122569
MRLIITFLFLVSGFAYANSEKLKITKLADNVYQHISYKVVEPWGKVGASGLVVIDGNYAHIIDTPWDQEATEELNDWIKSKGLVIKSTVVTHFHEDASGGIPFLNKANIRTYATRKTNTLLNLKDKEQSSHEIPDSTFELVKSTIEIFYPGNGHTEDNIVVWLPKNKILFGGCFVKSIHSKNLGNTADASIKKWPSSIQKVINKYPNIEIVVPGHGKVGDISLLKHTAKLALGAKDL
>MGYP003650283803
MKFFSVLFFIVITGSTHLAADTTIPPKLAFQEREGVQFTKLHEKVWMHTTYETIEGWGTFQSNGLIILTDNTAVLVDTAWNNEQTNVILSWVHDVFGTPVTSAVFTHAHNDKMGGVQAVKDIGAATYAHPQSNVLAPSEGVVPAEFDLVISKTGSASIPNGRPKSNLADLEIFYAGAAHTVDNIVLKVTGTDILFGGCLIRQGGSTSLGYTGDASIPDWPATIDKISKRFPAAKIVIPSHGPPAGRELISLTAQLAQKAQ
>MGYP000900650690
MRYLHHLWLLVLLLSRCAPPLDTKGSAPFVPAERHHTGTLVITQVSENTFIHTSYHQTEDFGKVPCNGLVVRDGREVIIFDTPTKDSTSEELIAWITKELDCTIKAIVPTHFHHDCLGGLNAFHQHGIPSYAYTRTIELATGAGAAVPQNAFSATLVLHFGAEFATSTFHGAGHTQDNVVGYFAKEEVLFGGCLVKELDAGKGYLGDADTTAWSATVERVKKAYPKARIVVPGHGTHGGPELLDYTARLFRKAEWTDQ
>MGYP001370607481
MRQYSFILIFLIGIHACKPAQHNEPINAAHHPQDSTVYETETLIVKKLSDHVYQHITFLNNESFGRVACNGMIIVNGNEAIVFDTPTDDAGTNALLNYLATQEKTVKAVVATHFHNDCVGGLQEFHARGIPSYANNLTIQLIKEKAEGIVPQNGFDQELELQVGQQPVITTFIGSGHTHDNVVAYFPAQQTLFGGCLVKEVGASKGYLGDADTLMWSATIAKLKAKYPQLKVVIPGHGKPGGAELLDYTEQLFQVTNHP
>MGYP001115121169
MKRIYFLLLTAFLLPSCVFAQKGLTIQHLSGPLYTYVTWHENDGEQYPATGMYLITSKGAVIIDTPWDTTQIGPLNDSIRLKHHLPVLMVIATHHHGDRAGGFDVYKRMGIKTYSTQLTYALCEEKKLPKAAYTFQGDTTFKIGGYAFQAFYPGEGHTKDNIVIWFGRDKVLYGGCFVKSLEAKDAGYVGDANLAAWPASIARVKKAFPDARYVIPGHLGGTDPAALDHTSELAKLPQ
>MGYP002409674011
MLSFSGRSQSVGISGMIINRDIQLFHLKDSVFVHVSWDSLQDYGRFSSNGLIVVKNAKALMVDTPMDTIKTLAIVNYLEQNWKVEIQQFIPGHYHSDCLGGLEALHRKGVNSLAHRLTIEKCLEQGLSIPHTAFSGDTVWLFQGLPVECFYPGGGHTIDNIVIYFRDQKILFGGCLVKSSESKGKGNISDAILDEWPLSIRKVNEHFPDTEIVIPGHGKWGGRELLAHTLRLVEDE
>MGYP001222760298
MHIIGTMHYGGSLLLLVLLLMGCAGRYRVTPDAASVYKSRNLVITRISDHTFIHTSYLHTDDFGTVPCNGLIVRDANEVIVFDTPADDASAQELITWISDSLRCVTRAVIPTHFHDDCLGGLAAFHAAGIPSFAHTTTIGRAREHNKTVPQHGFENAHRFVVGSQHVIAQFIGEGHTSDNVVGYFPAENILFGGCLIKEVGAGKGNLEDANVGAWSATVKQITKEFPDIKLVVPGHGAYGDTALLNYTIELFSDSEH
>MGYP000387168233
MSKNMSALRPFLFALLLAATAAACTPRRIDIGNDITVQRLAEGIYLYTAVDEIEGYGPVPSNGVLIVREGEAVLLDTPVGDAQTKALTDWAAETLRARVTTFVPNHWHSDCMGGLGYLKTLGVKSYAHRLTRSIAQREGKPVPDIGFSDSLRLDLHGTEIRCYYFGGGHSEDNIAVWIPSAKLLFAGCMVKEMAAQNAGNLSDAVPAAWPATLDSLLARFPDARIVVPGHGTPGGPELIRHTQAPVSYTHLTLPTKRE
>MGYP000336076529
MKTVIKTLFIILISLTVTSCDHKKNDSFKSKEVYKTKNLIIKQISKNSFQHTSFLQTKSFGNVPCNGLIFSYKNEVIIFDTPTDNSTSEELIKWVNETLDSKINAIIPTHFHDDCLGGLKAFHQHQIPSHSYYKTIELAKENNSEVPQNSFKDSLILKVGNKDIIAKYFGAGHTKDNVVGYFPYENIMFGGCLTKTLNASKGNLADANVSEWSNTVEKIKLEYPNIKIVVPGHGKYGDMKLLDYTINLFKTE
>MGYP003672597263
MRLIYFLFILLAGSSSFAESLSTSLEIKQIDEYLFVHTSYKEVEGYGVVNSNGLIVLDGIQAFLIDTPWSTSDTEKLLAWLDGQGYELLASISTHSHEDRTAGIDLLNARLIPTYTSKLTNELLLHDGRPTATNTFDQIDFSLGNGRIEVFYPGPGHTVDNLVVWLPEENILFGGCLVRSLEWSSLGYIGEASLNTWADSIRKIVNKYPDITSIVPGHGEIGNTQILDHTIRLAEDAAK
>MGYP000188243565
MKFLKVALLSTCFAVSACDAAPKTETPNQTDAISQVLKTNFPVTISKIADGVWVHTSAYRVPGRLDIAANGLIVADGDSLIMVDTPWGELSTLSLLNVIKDEIGKPVTSLIVTHHHVDSVSGVDLLEAQGATVYTHPDTPARAAAIGLPVPNTSVTALKNPQSRSKVGTVEIAYPGAGHAEENLVVYVPKAKILFGGCVVKGAQSTSLGNLSDAKLKDWPTSLTWIKATYPDTTLVVPGHGKGADLTLIDKTLGMIAKEVNAELTEATKTDPKP
>MGYP002653361590
MKNGLTLFTLLLLLSCSPTDSSIVYESENLKLKQITENTWIHISYLETESYGKVPCNGLIYADQNEAIILDAPSTDEASVELLNFLTDKNLTVTAVVPTHFHFDCLGGIEPFHSKGIISYANEQTFILANKAGDIPLPQRIFDQKKTFKIGNREVVMQYFGSGHTRDNVVAYVPSEEVLFGGCLVKSMNAGKGNLNDADTLQWSQTMDKIKKAYPNLKTVVPGHGSEGGMELLDFTKEMFLN
>MGYP000871095014
MKKTIAVLFTLALSALLSANTASKEIKLSAELIITEIETDVYLVTHSFPWPGNSLIVKTGDRDILWIDTPYTPDAAQNVLAWINQTFGSDASVTEINTGFHIDNLGGNEALLKKEISVYGSDLTCELLKKKSPSTMAKMVEWLKDEKMTKYRNVYASFKFYPPNRVFNINKEQKIKCGDEEAIVYYPGPTHTYDNLVVYLPERKILFGGCMIVAAESNKPGFVEDGNLSAWVVSMDKLSARFKDCRIIIPGHGKAGDGSLIKHTREVVSAALLNSKTSN
>MGYP000270977294
MIEKFLFRLAIFCLFTLFLSSCMGGDNKFDPDIYVRPLEIVKLSENKYQHISYLKLKQSDFYPCNGYVYISNGEAIIFDSPVDEVSASQLIKFLQKELNVKIVGVVVNHSHTDAAGGLKAFAKANIPSYASSKTAQILAKDSKVITYPFETKQEIKVGNTTVENTYFGPAHTQDNIVSYIQEEHILYGGCMIKSLHASQGNIKDADTQVWSKTVKKVKEAYPEVQTIIPGHGGKGDISLLDYTIELFTTNDTLGSNLE
>MGYP001549910590
MRKKTLNKMDIFIKYFLIIIFSTAITNCSSTKQVVFKPKEIYKTKDLIITQISENSFIHTSYLQTNDFGNVPCNGLIVRDSNEAVIFDTPTNDKSAEELIKWVKEKLNCKINAVIPTHFHDDCLGGLKVFNDDDIPSYAYFKTIELAKENKYEIPKNSFDNSIILKVGNKNVSVKFFGQGHTKDNVVGYFPSENIMFGGCLIKELNAGKGYLGDANVAEWSNTVEKVEMEYPNVKIVVPGHGEYGDRGLLDYTIKLFKIQ
>MGYP003632528930
MNGRKIYLLFVIALFSFLFSSCIEKDPFIPKPYTKPLEIVSEHSYMHVSYFKTEEGNFISCNGYIYTEGGEAMIFDTPLNDSISYQLIDYVRNDLKMKIKGVVINHSHADAAGGLRAFNKAGIPSYASTKTADLLKKDSLMISHPFKDSQIIRLQTAIIDNRYLGEAHASDNIVSYILKEHLLFGGCMIKPLGGPTGNLKDANLETWSQTVAAVKDYFPEVEIVIPGHGSIGDAALLDYTIEIFKQKEGLESSLD
>MGYP005857802175
MIKKRFLILIFGLIGLVSSIAQTNEKIVIDNDIQLIHLQDSVYVHVTWHHLDNFGRFPSNGLIVIKNGQVLMIDTPMDNDKTERLTKYLKDSLSVDLTKLIIGHFHDDCMGGLKYLQSIGIESIANSMTITKCKEIGLPIPSTPFTDSLTFDFNGEQIDCRFFGAGHSFDNITVWIPSKKILFGGCLIKSSNSQGLGNLSDAVVSVWDLTIKNLMGEYTEIETVIPGHGDFGGAELLTHTIELVDKEKNK
>MGYP003623524341
MKPHSYIALLCFILSAGCVSNTKAADAKEVYNSGGLVVVQLSDDIFIHISYLEADSFGRVPCNGMIVTHGGKTVVFDTTVDDSTSADLIEWITHRLGSNIIAVVPTHYHADNLGGLEEFHRRGIASYSLNKTIAYADSYGLTLPHNGFDNFVEFDVGGRKVYAEYFGEGHTADNFIGYYPAEKTMFGGCLVKAQGSGKGNLDEANPTQWPSTLRKLKKKYRRTKIVVPGHGDHGGWELLDYTIRLFE
>MGYP006301149181
MKKIILISLLLFQWIFGDNIIHITADIEFIPIGDSIYVHTTWENSDEYGRFPSNGMIIIKSGRAVMIDTPFDNGKTEIIYNYLLDSMNVKIETHIAGHFHEDCIGGLEFLHDKGVKSIASNLTIAKCQEDSLEVPDIGFDSAYNLDFYGKKLACRFFGGGHSFDNIVVWLPDDRILFGGCLIKSMNSRSLGNLSDAVVDEWDKTVEKVMATYSDMKIVVPGHGRFGGKELLEHTMVLVKLKKN
>MGYP001286530480
MPHIRHIANAVIFILLLQGGAYAQGKNIYMSPSLEIDSVAPGTYVHRTFLQTEEWGKVPCNGLIYVNSGEAAVFDTPSTDSVSNQLIGWIAHHAKARIKAIIVNHSHEDCLGGLCSFHQADIASYANVKTIRLASIKPGGKNSIPEHGFKNKQKIRIGKSYIINYYPGEGHTADNIVSYIPEVKVLFGGCIVKALGASKGNLAEANVKAWSRSVENIKRKFPEAQIVVPGHGKYGNQNLLDFTIKLFADTSAKR
>MGYP003836216787
MIKGYTNNNEGEFYMRKFFVLVMMLVIMVTSGCSAKKDEYIYRLDIDDEVNINDSLTIKEIKKGVLVVNHKFPWDGNSMIIEMKNSEIALIDTPYENEATRKIIEWVRERAGQEVELIEINTGFHFDNLGGNKYLAEQDIKIIGTSKTVNMVKERGEDARKLFLDWLKAPELKKYYDVYTKLEYIEPTEIVNIDIDEEVEIAFGDEKLVLYYPQESHSPDNIVVYYPSKKVLFGGCMVKSAESENLGNTADANIMGWSESIKKLKRKYSEKSVDVIVPGHGEVGDYSLLENTENLLEQ
>MGYP001803069513
MRFDLDAYSYSTQTIYHSHIEMNKTYSLFILSLLISLACKTQAQEVYTSSSLRIEQITKSTFRHITYLQTRSFGLYPCNGLVVISDGESMVFDTPSYDSVAVELIYWLENDKKTKIKGIVINHAHVDCLGGLSSFHEKGIPSYASEISVNKAILDNAIIPQLAFKEKQKLKVGKLTVVNQYLGKAHTEGNIVSYIRHEGVLFGGCMLKSINATKGNLNDASVQDWPNTIRKVKKQFPNIEYAVPGHGKEGGMELLDYTINLFDQ
>MGYP003109072189
MRHHTFLSSLLLVGMLLMAGCQTQHNPAHQANPGLQVEAIQPGVWMHTSYNTFDGVVHPSNGLIVREGDHLVLLDSAWGTEATEELLVWIDEEIGLPVDRALSTHFHSDRTGGVAVLEAAGIPVWSHPMTQRLSVEEGNPVPPNALNGIDVPGSATRFGTVEVFYPGGGHARDNIMVWLPEQKMLYGGCAVRELATDNLGNTADADLAHWPRAIRNAQARYPGAETVIPGHGEPGGPELLEHMHTLFE
>MGYP003133619346
MKLLIALLWLALLPVAGAAEPSTLQVELLDEGLYRHISYHEVAGYGRVDSNGLVAVSAGRALIVDTPWSAADTEALLDWIEAQDYEPAGALATHFHDDSAVGLGVLNARGVPTYASRQTNALLLAQGSAVATQVFDGESFTLGQGLLEVFFPGPGHSRDNLVVWLPRHQLLFGGCFVKGLAWNNLGFVGDAAVDRWDASLARVQARYPEVQRVVPGHGDVGDGGLLAHTRTLVQTAEEASR
>MGYP003150729063
MKFRKVFLALIIPLLGACASLSNETAPEAVAIPTPSLEQIAPDVWIHKSYANVSSYGLVLSQGLVIKTNEGIVLVDTAWTDDDTEVLLNLVDQNLGADPDMAIVTHAHQDKMGGVPALNKRGIGGHAQPLTNQDAPARGLRPTTYSILEDKDKDSLMGWTENGVDHDGPITVYYPGPGHTRDNIVVYHAPTKVLFVGCLIRPGNSNSLGNTEDADLSQWAQSVRKVAATFPDAEIIVPSHASAGGRALLDHTIALVEAANAQ
>MGYP003574981696
MRILFVLLLLSLSGSAQVSSRLEINKLTDDLYVYKTYGFFSGNAFPSNSMYLVTDEGVVLFDTPWDKGQFGPLLDSIKKRHNKEVVMCIATHFHDDRTAGFEYYEGKGIKTYSSKLTYDLCKKKNITPAQHFFVNDTTFTIGEKTFETFYPGKGHSPDNIVIWIKDEKVLYCGCFVKSTENSDLGNLSDANVNAWDDSIKKVMNKYPKPLYVIPGHFGWSKGNRDLKHTLKLVKEYKKE
>MGYP000007545764
MKTFLFVLTFLLCGNSYSQTKLSSETFKPIEVYHSDGLIIIQISDNAFLHTSYLQTNDFGNVPCNGMIVRNSNEVVVFDTPTNDKSAEELIKFIKEKLHCKINAIVPTHFHSDCLGGLASFHSNKIASFANSATIELAKANNVVVPQNGFNDSLKIKLGNTYTIVKYYGQGHTKDNVVGYFPKENILFGGCLIKELKATKGYLGDANVGDWSTTVEKVKQQYPNVEIVIPGHGEIGGKELLEYTIKLFKSK
>MGYP001122092096
MKSISFLLLLFTIFSCSKPIQVNKNSIIVYQSENLIIEKISENVYQHISYLQTNDFGKVGCNGMIVVHQNEAVVLDTPAEAESSAELIQFISAKLNAKINSVVATHFHADCVGGLDEFHKIGVPSYANHLTIDLLKNKEKNIPQIGFEKELTLNIGNKNVYLNYFGEGHTKDNIVAYYPDEKTLFGGCLLKENGAGKGNLEDANEDDWSETVTKLKEKYPDIQTVIPGHGKRGGMELVDYTIALFQ
>MGYP005752664931
MTLMKNHFRLLLIFCCFHVLPLFAQQNQKVYTSETLEIHQVSPHTFVHVSYLITEDFGKVACNGMVVLNGGEALIFDTPTDDAGSRELIDWLEKEKMVTVKGVLATHFHNDCLGGLNEFHDQGIPSFGSQKTVDLAKAAGAAVPQKVFEGELDLRVGDLEVQSRFLGEGHTRDNVVSYVPSDQVLFGGCLIKEVGANVGYLGDANTGAWSETVQRVKTAFSESKTVIPGHGKIGGKDLLDYTIRLFAKQ
>MGYP000244370975
MKLKGVLFLIFCISFSSIAQKLPVEVYRTVDLVVVQIGPNTFVHTSFLQTNDFGKVPCNGMITRDANEALVFDAPTNDKSAEELINFIENKLNCTVKAVVPTHFHDDCLGGLAAFHAHKIPSFGNSKTIDLAKANKTAYPQNGFTETIKLNVGGKFATATFLGEGHTKDNVVGYFSSENVLFGGCLIKEKQATKGFLGDANVKDWSATVRKVKQAFPSVKLVIPGHGQIGGQELLDYTINLFKHE
>MGYP003575166325
MRKLASIILFLVIASSSFGQSKNSPLQISHLTGDFYVYRTFSDYKGTKISANAMYLVTDKGVVLFDAPWDTKQFQPLLDSIKTKHHKEVVMLFATHSHDDRAGGLDFYRKKGIKTYTIKLTDDILKKENKPRAEFIIPNDKNFTVGQYTFEVYYPGKGHASDNIVAWFDKEKVLYGGCFIKSADAKDLGYLGDSDVKEWKESIARVKAKFKNPVYIISGHDDWTNKNSLNHTLELVNAYLAQKSSGKK
>MGYP001050238137
MRKIFTLLLTLTVWNIVLHAQQPAVQQIGEDIQLIRLTDNTFIHRSFKVFEGYGRIGSNGLIYLVDSTCVIFDTPVTPKTTVRLLDYLTKEQGYTVQALVVNHFHEDCTAGLDSVQARGILTYGNKKTVALCLAEGTTAPQKKFGRKKVMKLGDQQIINYYPGPGHTVDNIVTYLPTEQVLFGGCLIKSLGAGRGNTADANLAKWSDTVERVQKKFPEASQIVPGHGHAGGRDLLDFTVELFTEDRLKK
>MGYP003595459038
MFDARALGPLTLAALLAGLASACEIGVGREPTSPTPAPEDDISARVDLRQLTPRVFVHTSYRVLPNVGRFPSNGLLVCTRGEGALVDSAWGEGPTARLLELAKARGCPVKKAVFTHSHDDRAGGLGTLFAAGVTMYATAKTTTLLAHPGFRPEPIVSPQRLVLAGVDAEVLDPGPAHAPDNVVVSLPGEGVLFGGCMVKAGDAKTLGNVADASLGTWTQALDAVEARYGAATVVVPGHGAAGGPELLRHTRELVARAPR
>MGYP003403476091
MKLVKLGLLNIFLFTLVTGYTQELAQLSTPEHEKKLVITHVAGDNYVFTSYNTFKGKKYSAHGMYVVTRDGVVLINTTWDETQMQPLLDSIMERHQKKVVLAIATHFHEDCVAGIKFLRDRGIKTISSKQTYDLCKVHDTANQPEFYFTKDTTFTIGGHKIQTYYPGAGHAKDNQVVWLKDQNILYAGCLARSIATSSLGNIADGDVKEWPSSIRRVMKKFPKHRYVITGHDDWKSNDSLEHTLKLVER
>MGYP000273983034
MKLTITVILFIFSLGILQGQNQQDTLKINDELYLIRLTNNSWIHVSYLNGFECNGLIFVNNQKAFLFDTPSYDSVTVVLTSYIQNTMGLEIVGFVTNDWHIDSQGGLEIIKKLGIPSYSNEMTREIAKIKGLPYTSEGFRDSLTINFENTELELYYFGAAHTMDNIVAWIPSEKILFASCMVKELSQNNLVFTGDGDLHQYPKTLLKVYNKFSEAKYVIPGHGKFGGYDLVKHTLDISLKLNEKQAIK
>MGYP000911669344
MLKMIKKAILIVLVCLIGIFSSKAQTKDVIYIDEDIQLIHLQDSIYVHVSWHSLENYGRISSNGMIIIRNGQALMIDTPMDNDKTERLTNYLKDSLSAKTTILIPGHYHGDCIGGLEYLQSIGVESIANVRTIAKCKELGLPVPSTEFTDSLSFDFNGERIICRFFGAGHSFDNITVWLLDKNILFGGCLIKSIDSKGLGNTSDAVVSEWDITVKKILETYPNVKIVVPGHGDLGGLELLTHTIKLVEEEKGR
>MGYP001188894387
MKNITIIFWGLILLTKVVSAQFETKLSEQLFISELSETVFVVTHYFPWESNSLIVKASDDDVVLIDTPYENAATGLMLQWIDKKLKPQKITAINTGFHIDNLGGNALLREKGIDIYGSNLTCKLIDEKGAQTQQQIISWLSPEQEKIKEVYEKIVFTKPNKTFQIEEGINLKIGNLSIEVFYPGESHSPDNVVVYINEIQMLFGGCMVKSLESKNLGFTGDANLDAWPVSMKIVQEKYANAKVVIPHHGMWGDMSLVQHTIELLSKK
>MGYP006165741767
MRKLALIALFLIQLSHSFAQSKNSPLQISHLTGDFYVYKTFHDYNGTLISANAMYLVTDKGVVLFDAPWDKTQFQPLLDSIKARHHKEVVMHFATHSHEDRAGGLDFYRKKGIKTYTIKATDQILEKNKEARAEFVIPDDTLFTVGKYTFEVYYPGKGHASDNIVVWFNKQKVLYGGCFVKSVEAKDLGYLGDADVKEWQKSILKVQSKFKNPKYIVTGHDDLKDLTSLKHTLKLVKEYNAAKSSGK
>MGYP001813047796
MRALLFTLLLATAGCATIPSERGGVLFEELADGVWMHTSYADLPGIGPYPSNGLIVIDGEETILVDSGWDEDQTGAILDWAANDLGYPVTKAIFTHAHDDRMAGIAVVRSRGIETYSHALANAVAAERGLRPADQALSFGFNDVARYLEPLVVFYPGPGHAVGNLVVRVPGTPVLFGGCLVRPPGAKTLGNTADADIENWGNAVLRVRDSFPGATLVIPGHGSPGGRDLLDATAVLVTAAGEN
>MGYP000448133539
MMRWIILLFVFFSSISLATEQQKTLQILPLADNVYQHISYKTVAPWGHVAASGLILIEGNDAHIIDTPWSLADTETLLVWLAERNLTVKSSVITHFHEDASAGIALLNRQQIKTYATPLTNSLLKKAKRTVSSDEITTNPFQLVPDQLEIFYPGAGHSPDNIVVWLPKSKILFGGCFVKSLESKNLGNIEDASVNSWPQALAQVSQQYQDINIVVPGHGKVGDVSLLKHTAQLALSAQSPE
>MGYP000507117622
MKKFLALSFAAALTISGCNEATEAPAEPSKLSQNYPVVLQKIADGVWVHTSNYTVPGRKPIPSNGLIVEDGDGLIMVDTAWGEMATKSLLEKIKADIGKPVTKLVITHHHLDKLAGVDVMEFEGVEVFTHPLTPIKAVNSGYPVPNTSVAALKDPKSRTKVGTIEVAYPGAAHAEENLIVYVPSQKILYGGCAVKGAEANALGNLSDADIKAWPATLNWVKATYPETQTVVPGHGKGSDLRLIDKTLSMIAAKVNADAKAAETEESEAPAKP
>MGYP001336765134
MRIRFIAALFAAAALAAPLSAVTADTHSATRAMRHWSPSEEVDVDEVAEGVFVVNHRVPVPSNSLVAFGSMGSCLIVDTPWTEQATQTEIDWITATMGPLPPTQAVSTHFHLDRIGGNALLKRLGIPIFGSQMTCDILAAAGNMQKDMSGAGVAVTPPDRLFDPAAGLTLDLDGEEVIVFFPGGGHTKDNVVVYLPKRGVLFGGCLVKSMAATDKGNVADADLVHWADSVRAVKARFPGVKVVVPGHGASGGPELLDHTIELVK
>MGYP001275713870
MKGVTAWWIGLAVLLVSAAWCAAGEAIALSDEVQLEPIEAGVWLVVHRFAGGNNSLLVRCEERWFVWVDTLCTDEATRLVHDWLKATFTDPNVIEINTGFHNDNLGGNGYLIGQGVPCYGSDVTPKLIAECWAETVRKVLPYFEGEANKKYRDVLISQKLVAPNRLYRLAEGLTLKVGPETVEVHFPGPSHTVDNVVVYFRGRRLLFGGCMIKALASRSVGFTGDADMAAWPASVRKVLARYPDARVVVPGHGAWGDLSLVRHTIALLEAYNRQHP
>MGYP003657716030
MKIITTLICLFSLTISFGQTVNDELQITHLTNDFYVFTTYKMFGTIKQSANGMYLVTDSGVVVFDSPWDTSPFQPLLDSIKVKHQKNVVMCIATHSHEDRTSGLTYYRKQGIKTFTTKQTDKISENNKRPRAEFLIEKDTVFSVGQYVFQTYYGGEGHTKDNIVIWFDKEKVLYAGCLAKNINAKSVGYVAEANLEEWPKTIKKVQTKFKNPKFIITGHGNWGSIKSLTHTLKLLKQYKEKNR
>MGYP000548382473
MKRVAALAAAALLAGCYSAPKDDYRVTQSAAIEQVVPYGELTFSRLADGVWMHSSRIDLPGIGPIVSNGMLVVEGDRSILVDTAWTDDQTAQILQFASEVLGKPVRAAVITHAHQDKMGGIATLHAAGIDTWAHPLTNADAPKNGFQPAHHAIAFDGEGRATGEAAETFAPLVLLFPGGGHTRDNITVGLPAHALAFGGCLIKGSDAQTLGNLMEADLENYADSARRFGEAFPWATTIVMSHSAPEGRAAIGHTIDMAKQL
>MGYP005842257653
MNKLKFLMLIPVLLFLSGSIISQESEFNINENIKLIKLNESFYVHVTLYKFPGFGLAPSNGLIFVKNGKAIMVDTPNDDTQTQQLFEYLSNNMGIEVEKVILGHSHSDCMGGLNFLKKRKVESIAGLLTREICEKDKRPLPSKTFARKFELDFYGEKVVCQYFGGGHTIDNIVVHFPEQKVLFGGCLIRAAGARGLGNISEADVEHWDATVFKIQATYPKLDYIIPGHGAIGNHSLLAHTIKLVKEFRANQK
>MGYP000748919813
MRNIVQITLIAIILIGCKPNKTTYENYESEVLKIERVNENTFMHTSHLDTKSYGKYPCNGMVYVKGNEAIIFDTPTNNKATTELLNWIGKKDIKAVIVTHFHIDCLGGLEVIHSNKIKSYATNKTIELAKEDNQILPQNSFDKKIEFNIGNELVFAEYFGQGHTKDNIVGYVPSEKTMFGGCLIKKLNAPKGNLKDANTTDWPKTVEKIKREIPEIEIVIPGHGNSGGIELLDYTIDLFKEN
>MGYP001182365312
MNFRYRPFFVALLCSAAFPAAIACDAPAVSPARAVAPAVTAEIELAPDLHLLRIGAGAYVVRHVCPFVCNSVLVEMPDGTFVFGGTPGFPEAARLVLDWIVREHGPRPVVAIDTGYHFDNLGGNAAFLDAGFPVHGSDLTVRLLAERGERMRALTLGFIADKNSPYRAAHVALQFVPPDHVFPIEQGLTLRFGGEEVRAIYPGPTQAPDKVAIYFPGRRLLYGSCMILAGDRTGNVAEADLARWIEGIRNLMLLPVDVVVAAHGSRLEPGLLQNTLDVLARHKPAVQPVTR
>MGYP001947085874
MQTTAPIAADVEIQQIRPGVWVHTSYYTYPNGTRFPANGLIVREDDGLFLVDTAWGERLTLVLLDRIEAEIGLPVRRALVTHSHYDRVAGVDVLEARGVAVLAHPLTQTRTVGQGMPVPADTLAGLDAPGAHVSLGSVEAFYPGPGHAPDNLMVWVPAERVLFGGCAVRAASSGSLGSVADANLEAWPEAIRRAQARYPEAEIVVPGHGATGGPELLNHTLGLFEKTPPGRH
>MGYP000157643874
MMTKLLVALCLFVVLSFVSCKEEKQKVDTSESNILVVDSLVVYQTDNLMIRRLSNHIYEHVSYLNTKDFGKVGCNGMLVVNEDKGILFDTPTDNQSSLELINFVTQELKSDIVAVIPTHFHEDCVGGIEAFEKQNIPMYATNQTIELLKKKGQNFSKPINNFDNSLTLDIKGKKVFATYFGEGHTKDNIIGYFPENNTIFGGCLIKKVGAGKGNLEDANTNDWSETVRKIKLRYPEVEIVIPGHGKWGGIELLDYTIELFEKSNI
>MGYP000846910718
MRVIVLTITLLLFFACVFGQSEESKLKISHLTGNFYIYTTYNTYEGNRIPANGMYLVSGNGVVLFDTPWDTTQFQPLLDSIQFKHHESVTMCIATHWHSDRTEGLEYYKQQGIKTYTTALTDEWSAKNNKKRAEYLIENDTIFKAGQYIFETYYPGKGHTADNIVLWFPKEKILYGGCLIKGADAKNLGYLGDGSLTEYYSTLKKVERKYPDPKFIIVSHSGWNNINSLKHSIKLARKLKKENNG
>MGYP002270652359
MSKNMSALRPFLFALLLAATAAACTPRRIDIGNDITVQRLAEGIYLYTAVDEIEGYGPVPSNGVLIVREGEAVLLDTPVGDAQTKALTDWAAETLRARVTTFVPNHWHSDCMGGLGYLKTLGVKSYAHRLTRSIAQREGKPVPDIGFSDSLRLDLHGTEIRCYYFGGGHSEDNIAVWIPSAKLLFAGCMVKEMAAQNAGNLSDAVPAAWPATLDSLLARFPDARIVVPGHGTPGGPELIRHTQALLSEAASTDN
>MGYP003683202361
MNLKALVWLFFFALLTLVGKGQGLEIHKLTDKAYVFTTYKDYQGTPYPANGLYLVSDQGVALIDTPWDTTQCLPLMDSVLARHGVPVRWCISTHSHDDRTGGIDILRKQGVATYSSRQTQAICRERGECISDFGFAQDTVFQFGNLRLETFYPGAGHAPDNIVVWNAENRILHGGCLVKSTDTKGLGYLGDADVESWPIAIKAVRRKYRQPKWVIPGHKSWETTKSLKHTYRLLKKAKN
>MGYP001494528753
MNLRKFIFLILLAVLLIPLTLIAQDKKIKISDDLEILEISENAYIYISYYDLESTPHYPTNGMIYINGGSCFLIDTPWTIRETEALINWINSELQVRVEGVIITHWHSDSMGGLEFIKKNGIKSYANNVTLETAKAKDLPEPETGFNASLILNLGNKELHCWFLGGGHTIDNIVVWMPGEKILFAGCFAKAMNWQGLGYLGDADLKAWPIALNRALKEFPDSKIVIPGHGSHGNTDILLHTLELLAKIK
>MGYP006162877115
MKSIYILTLSLLISSLTLAGKEKVIYQTANLIITKLSANVFEHTSFLKTDDFGTVPCNGMIVRESDEAIVFDTPVDDVSSEELINWISETLHCKITAVVATHFHMDCLGGLQAFHQHGIPSYASAQTIELAKKNKFNIPENSIGNTFTFRIGTKEVYTRYFGKGHTSDNIVAYFPDEHTLFGGCLIKERKAGKGYLGDADTKEWPATVQQIKQAFPDVKTVIPGHGKTGNKNLLDYTIRLFEEEVTSTAK
>MGYP001254204983
MRLFYIFDRGKIQSDSENHDSQLNPARVMKKYILVLCVISVQQALFSQDTLSVSPDLQLIKLSENAFAHVSYTSLPGYGRVSANGMIITSGRKAFLFDTPWNVSLTEELVTYMEERMGLKLKGFVPNHWHEDCMGGIGYLKSRKIKSFANERTVVIAREKGLPVPDRGFRDSLVLKIGKMTIHCYYPGAAHSMDNIVVWIPSEKILFPGCIIKSIDSSNLGNTADGDLSEYPKTVEWIIRKFDHAVTVIPGHGSYGGPELLLHTMSLASGR
>MGYP006145184821
MSAKNKFAAQCKVSGKNFHQQQHNMNLILQSLLIFIMAATNLHCSSPKQETFQAKEVYKSERLIITQIAAHSFVHVSYLQTNDFGNVPCNGLVVRNSNETIVFDTPTNDTSAAELIKWINDSLQCKIKAIVPTHFHDDCLGGLNAFHTNAIPSYANAKTIELAAAKNYTVPQNGFTDSVVLNIGNEKAMVQFFGEGHTKDNVVGYFPSDHILFGGCLLKEVDASKGFLGDANIAAWSGTVEKIKAAYPDLKLIVPGHGAYGNTALLDYTIQLFRNQ
>MGYP000148303205
MSKNMSALRPFLFALLLAATAAACTPRRIDIGNDITVQRLAEGIYLYTAVDEIEGYGPVPSNGVLIVREGEAVLLDTPVGDAQTKALTDWVAETLRARVTTFVPNHWHSDCMGGLGYLKTLGVKSYAHRLTRSIAQREGKPVPDIGFSDSLRLDLHGTEIRCYYFGGGHSEDNIAVWIPSAKLLFAGCMVKEMAAQNAGNLSDAVPAAWPATLDSLLARFPDARIVVPGHGTPGGPELIRHTQALLSEAASTDNRRKE
>MGYP000128174792
MKLFLPVVFAVLAASCAPAPAKRVPEKVAEAPASAPSPAEPSLVVKALRPGIWMHTSFSPDAARFPSNGLIFREGGHVVLLDTAWGDAVTEELLGWIAREVRLPVSYAVITHAHEDRMGGAAALARHNIPMVGHPLTRTRALARGWSAPKAVEDFSTGDVARLGFLEIYFPGPAHSPDNVVVWVASERLLYGGCAVKAMDASELGNVADADRRRWPGALLRITERYPATRIVVPGHGKAGGPELIAHTRQLLAGKPSGLPWASAGTAPARTRAAADIALNR
>MGYP002223822744
MACKPNKANYIYESETLKIQQLTENTFVHISYLQTESFGNVPCNGMIVIDNGEALIVDTPTHDSSSKELLEWIENSLKVKPKGVVVTHFHADCLGGLNEFHNRQILSYASTKTIAWAKERNETVPQHGFDIYLELRVGNKKVVNEFLGEGHTRDNIVSYFPTDKVIFGGCLIKEVGAGKGNLADANVDGWSATVARITEKYADAVIVIPGHGKSGGQELLNYTLELFQNNSK
>MGYP000374440760
MNSKTQRVCGGGWNWHHGAQAGALMLALLLATAACGAPQTPIKSSPQPVKPAPQADQDVVFEPLVPGVWVHTSFKEMQRWGNVPTNGLIVENGDHSVLVDTAWNDAQTEQIVQWAKRELGKPIQMAVFTHAHEDKMGGVGVLRRQGIKTFAAEDSNTFAAQRGMEPAEHALAFDDAAVSGDVPPLVVFDPGPGHTLDNIVVGIPQAGVLFGGCLIRPGGATSLGNTADGDIEHWDDAVEAAARRFPDAQHVVPSHGPPAGRELLDLTVSLVQARLKKQTEAQPAAK
>MGYP003672705734
MKCIPKPILALILLTGLSLIACKESSSKDHQTKQETYTGKSKTKPVDSLLSYQSENLIIKKLSNHIYEHISYLNTDDYGKVACNGMFVIAENQGIIFDTPTDDKSALELINFITNELKSVIIAIIPTHFHEDCVGGIQQFEAHNIQLYATNQTIELLKNNGQNFSRPIKGFDDNLALDIGNKKVYAEYFGEGHTKDNIIGYFPEDNTIFGGCLIKNVGATKGYLGDANTDKWSETVRKIKLKYPNTEIVIPGHGKWGGTELFDYTIALFD
>MGYP001214384140
MPIISETQESNSSWYIRTVNWWTSVLLIFFASVGMAKPDTIKVSPYLDIVKLSPHTYLHISYINYQSAQIACNGLVFISNGEAAVFDTPVGNEASMNLLQWIYEEQNAVVTYFVANHFHEDCISGLSSFVGTGCATISHKKTCKLAGLKGYNCTQRYFTDSLEFSVGDKKVECHYFGPAHTTDNIVAYIPSERMLFGGCMVKSIGSDKGNLADADLEQWPATLEKVMGRYPKVKTVIPGHGAPGNKKLLKYTLKLFST
>MGYP000872391658
MRSIVLAAAVSVACASPPARPRTAEAVTRVRDDLSLREIAPGVLLHTSWHTLPDVGPFPSNGLVVLGAREALVVDTAWGEAPTVALFDHIERALHHRVTHLVVTHAHDDRVGGIREALRRGVVVHALDLTATRAVADGYPPPTETFAREATLDVEGVRAEVFFPGAAHAPDNVVVWLPATRVLFGTCMIRAGDARALGNLSDASIDTWGDAVRSVARRFPSPAIVVPGHGDVGDASLLAHTISLVESALRARDAGR
>MGYP003585275815
MKSSYKALLIVILSIFLVNCTAKKSNKFQPVEVYHSSDLTITQISENSFKHTSFKQTNDFGNVPCNGLIVRNGNEAIVFDTPTNNENSAELITWITNQLNCKINAIIPTHFHDDCLGGLASFHEKNILSYAYFKTIELAREHNSEIPNNSFKDSLHLKVGNENVIVEFFGEGHTKDNVIAYFPSENVMFGGCLIKELNASKGYLGDANVKVWPTTVSKIQKQFPNVKTIVPGHGNSGDKQLLDYPIHLFEK
>MGYP000607379343
MIQVSKAYCLLLLLSIFFLFYTESAIAQKIKMTKLSDNVYQHISYKEIAPWGLVGASGLVVINGNNAFIIDTPWTNTGTEQLIKWIKAKGLTLSGAVVTHFHEDASGGIPLLNKLKISTYATPLTNNLLKLNQKEIANNEISTNPFVLIEEVVTIFYPGAGHTKDNIVVWLHNEKILFGGCFVKSLRSKNLGNIEDADIGEWANSIDNVIGQYPDIKIVVPGHGAIGDT
>MGYP004448111329
MKRFLLFSALLGLMGCKTSSPTLGYETPTLKIEPLTEHTYLHVSYLQTESFGKVACNGMIVVDDGEAIVFETPVNNEISEELLEWVKSKDLYVKAVVATHFHDDCLGGLQAFHNRLIPSYANQNTIALVQDKDVTIPLNGFSKTLELQVGNETVILDFMGEGHTVDNIIGYFPKDQTMFGGCLIKSVGAGKGNLEDANTAEWSQTVAQVKAKYPNASLIVPGHGQYGDRRLLDYTIALFK
>MGYP003548619933
MRETLLTIALIFSLANVHEQGEEAKLKISHLIGDFYIYTTYNQYEGNRIPANGMYVITSSGVVMFDTPWDSTQFQPLLDSIKWRHHKSVVMCIATHWHSDRTEGLAFYQQQGISTYTTILTDELSKKNHKKRAEYLMAKDTIFNVGPYSFEVYYPGPGHTEDNIVVWCDKEKILYGGCLIKGVDAENLGYLGDANLEEYHTTLKNVQRRYSDPRYIIISHSDWNNVHSLEHSIRMAKRLKNRNYR
>MGYP001244568018
MRTIILTILFIFSLTSISGQAENAKLKISHLTGDFYVYTTYNTYQESQVPANGMYLLTENGVVMFDTPWDTTQFQPLLDSIKLKHNKTVVMCFATHWHSDKTAGLEYYRQLGIKTYTTVLTDELSKKNNKKRAEFLMTKDTVFNAGQYSFETYFPGQGHTEDNIVIWFKQEKILYGGCLIKGADDENLGFLDDGNVTAYASTLKNVQKKCRKPNFIIVAHSDWGNINSLKHSIMMAKELKKKN
>MGYP000549997972
MKKNTLLKLGVCVSLLGTTQFVSTISSVKAEQKLEQKVIKNEAGTISISQLNKNVWVHTELGYFNGEAVPSNGLVLTTSKGLVLVDSSWDDKLTKELIEMVEKKFQKRVTDVIITHAHADRIGGMKTLKERGIKAHSTVLTAELAKKSGYEEPLGDLQTITNLKFGNMKVETFYPGKGHTEDNIVVWLPQYNILAGGCLVKSASSKDLGNVADAYVNEWSISIENVLKRYGNINSVVPGHGGVGDRDLLLHTLDLLK
>MGYP001226961032
MPRKIYLVFAFSFIGVPVFSQMNAPKLKVTPLAGDFYIYTTYNTYENSRTPANGMYLVTEKGVVMFDTPWDTTQFQPLLDTIIARHHQPVIMAFATHWHSDKTNGLKYYRQQGIKTYTTVLTDELSKKNDKKRAEFLMTKDTVFQVGPYRFEAYYPGEGHTSDNIIVWFEKEKVLYGGCLIKGVDDKTLGYLGDANVSAYEKTLRNVQDHCRNPKHIVIAHSDWRNTNSLKHSIKMAKKLRQ
>MGYP003646131259
MFSRILILLIGFICCVPLAISAESSGQLTITPLSSNALVKANQAQATQIQLFEYQSYFKTDDFGLVDANGLVVVEGKDAYLIDTPWSEKDTIALVEWIKQQNFILKASISTHSHADRTAGISYLNSIGVSTHVSAMTQKILTTQHKALASQPFDGDSFTLANGLLEARYLGAGHTIDNIVVWLPKAQLLFGGCLVKSAHSKSMGYIAEASLTDWPVTISKVKATFSDAEVVVPGHGAIGNAELLNHTQELVNVYLSKHQLD
>MGYP003671000185
MFKIISNHFFVICLIIPSLLTANLAKANTVDKMSQSKYQMTITRLAENVFQHISYKHVNNFGMVPASGLIVVDGNSAHIIDTPWTIADTKQLLAWIKGQGLTAKSSISTHFHDDRANGISYLNKLSINTYATQLTNQLLDKGKKAAAKYDLILTDGQINKQVLAHGIIEVFYPGAGHSSDNIVVWLPEHELLFGGCFVKSLNSKTLGYIGDADIAQWPLSMQNLLNKYPSAKLVVPGHGKIGTINLLSHTLTLALEINNDKALSERERKQ
>MGYP003406602965
MRAIILTIAFIFSLTNILGQAKKEKLKISHLTDNFYIYTTYNTYEESQVPANGMYLVTSDGVVMIDTPWDTTQFQPLLDSIKLKHNKTVVMCFATHWHSDKTAGLEYYRQQGIKTYTTALTDELSKKNNKKRAELLMTKDTVFNLGQYTFETYYPGEGHTADNIVIWFKKEKILYGGCLIKGVDDKNLGYLGDANVTAYASTLKKVQKKCQNPKFIIIAHSDWKNINSLKHSLLMAKELKKKN
>MGYP000102845745
MAINVKGLLLSAVVVSFSLSLKPSDPLFTDGTEMHSCGACCYSGLEELSRYDVAAMNDTTIISGELYVVKLSEQLYTHVSYHTDPKWGRFTCNGMIYYPNDSAAVLFDTPMDDSVTEQLLDWIERTGYTEVTLFVPNHFHDDCLSGYDVLLSHGVDQILMNPMTRKLYDGNLNGMLPFYIPDFESAHFECFYPGPAHTDDNIVAWFPKEKVLFGGCMVKSAYSKSMGNIADANLKKWPKTIKKVKRKFKDAHLIVPGHGPAGGAELLDHTLYLLKVNRDDD
>MGYP006206642725
MNENAFKHVSFKQTNDFGYVPCNGVLVRNNNEVIVFDTPTNDKSAEELIKWVGETLHCKINAVIPTHFHDDCLGGLKAFHDNNIPSYANFKTIELAKENKYTVPQNGFKDLLTLKVGKESITAKFFGEGHTKDNVVGYFPSENVMFGGCLIKELEASKGYLGDANLLEWSNTVEQVKAEYPNVKSIVPGHGKH
>MGYP006197672665
MIVASSNNKTGCNIPPSKGATLDKPSEMMAFSLSISELGFCIFSYIYHMKTLLFVLTFLQCGNIYSQSTQSPKESKPIEVYHSEDLIIIQISDNAFLHTSFLQTNDFGKVPCNGLVVRSNNEVVVFDTPTNNKSADDLIKFIKEKLHCRINAIVPTHFHEDCLGGLAAFHKLKIPSFGNFSTIELAKTNNVVVPQNGFNDYLKLSLGNTYAVVKYFGQGHTRDNVVGYFPKGNILFGGCLIKELQATKGYLGDANVGEWSSTVKKVKQQYPNVKIVIPGHGKIGGKDLLDYTIKLFESN
>MGYP000020274293
MLFLWIILFFNGVEETLIYKSEHIKIYQLSEHVLKHKSYIQTQDFGNVGCNGMIVIEGKEAFIIDSPTDNKSTHELITWLRNQKYEVRGIYATHFHKDCVGGLKVFHEEGIPSYAYLPTIDLAKKAGFPVPQNGCASGTKFKVGEISFVASYFGKGHTKDNSVVYVPNDKVLFGGCLLKSLKAGKGNLEDAFPKEWANTIGAIKKAYPTIRFIIPGHGTTGSARLLDYTSEMFTH
>MGYP003519855834
MRTIILTITLLFSLTKIFGQTKEPKLKISHLTDDFYIYTTYNTYEGNKFPANGMYLLTNNGVVLFDTPWDTTQFQPLLDSIKLKHNQNVTLCIATHWHSDRTEGLEYYKKQGIKTYTTKLTDELSKKNDKKRAEYLIEKDTVFNIGQHTFETYYPGQGHTEDNIVLWFNKEKILYGGCLIKGAEAENLGYLGDGNVLEYATTLKNVQKRYFEPKFIIVSHHDWNNINSLKHSIKMARKLKKKNRK
>MGYP000905496126
MKTIKTFLFCIIFLSNLCGQTHKNNLNITHLSGDFYVFTTYREFKGTPFPSNGMYVVTHDGVVLIDTPWDTTQFQPLLDSIKIRHNQNVVICVATHSHEDRTGGLEYYKQKGIKTYTSLQTDQISKSRNEKQAAFLMLEDTVFTVGQYSFQTYYAGAGHTPDNIVIWFPKNKILYGGCLVKSIEAIDLGNLSDADPKQWPTTIKMIKKKFGEPNYVIPGHQNWTDNTSLDHTLKLLRQYKKKNLR
>MGYP002367526260
MSFFGFSAVYCQPGQSKLLITPLTSDFYVYTTYNTYENSQVPANGMYLLTNDGVVLFDTPWDTTQFQPLLDTIEKRHHKKVTLCFATHWHSDKTAGLTYYRKLGISTYTTVLTDKLSMKNNAPRAEHLMTKDTVFQIGQYRFQTYYPGEGHTSDNIVIWFRKEKILYGGCLIKGVDDKSLGYLGDANTQTYASTLMNVKRKCRDPKYIIIAHSDWKDTGSLDHSIEMAKKLKKQKRK
>MGYP000922484688
MYKSLFIFFICLFLQNATAQGKLEISHLTGDFYIYTTYVDYEGTPYPANSMYAVTPEGVVMIDTPWDTLQVKPLLDSIKARHGKDVVMCIATHFHDDRTGGFDILKRFGVRTYSTRHTYELCKETNRPLAEYIMAADTVFNIGGMEFETFFPGAGHAPDNIVIWFPGEQILYGGCFIKSTDAGGLGNLSHADIKSWELAAEKVMAKYPDAKYIIPGHEGWQDLGSLKYTYELLKEANGMKKEKNYKEKQFEEK
>MGYP001420373518
MKPFRLSLLLAPLLLAACATTPASARSHATTASESIVLREDLQLHPLADGVWRHVSTEEVPGFGTVPSNGLLVQGESGALLVDTPWTPEQTRAVLAWAQSELGQPVLDVIVTHSHRDRTGGVAALPPGVRIHALPATAELSAADGRPFAATALPPEATLELPGGTVHTFFPGAGHTSDNLVVWLPAHRILHGGCFVKDATANHLGNVADADPSSWSGAVERVRARFPAPAIVVPGHGAPGGPELLDHTAALVEAARPQTHSP
>MGYP003564893431
MQKLHIAKLLLTFFLFNTFVSNISCQNQQEKIRITDDLYYQKIADSVFLIIHYFPPPFGCNSMVVILPDNKAVLIDTPNETSGTRSLVDWIFRQFGKVELRVINTGFHQDNLGGNDYLISSKIPVYGADLTVRLIREKEEYLKELLLESTREIENRKYHDSYQSLHFMSPDSIFPIRKGLTMNFGDECFEVYFPGESHTIDNVVVYLHKREVLFGGCMIYATERRKKGYIRDANLEEWPRALLNVKARFSDALIVVPGHGTWGDHSLTDH
>MGYP000959003285
MNTHPLRTVLKLLSFTFPVVFFSLTLMSMKNVPTQKKPLLIQQLNEKLYVYTTYQDFQGDLVSANALYLITGEGVILFDTPWDSTQYQPLLDSIQQKHNLPVIGVYATHWHDDRAGGFAFYNKRGIPTYATTLTNELLTTNKKATATHIVTPGKMITVGGEKFQMDFFGAGHSLDNTVIWFPTYRILQGGCFIKSAEATDLGFTGDGDVKQWKPSLARLVAHYPNIELVIPGHASWEKADHIKATNLLLDMAE
>MGYP002783741557
MRILTALLLATFPPFFAQAQITSKPKVAVIPLTDQVYAHVSYGIYQNAAISSNGLIIKTADGVVLVDTGWDTADDTDNTRQLLRYIADSLRQPVRLCIVTHAHDDRVGGIAELLRAGVRVVSTVPTARNAVKAGYPSPEGILPADTTLVIGQVPIRCYFPGEGHTRDNIVVWLPTHRILHGGCFVKSVAAFGMGNLADANMREWANSVRRVSAHFGDARIVVPGHDAIADARALAHFGFAPAAA
>MGYP000971650462
MTLNLLLLLLINFGFFTSDSVITKTLYSSNTLIINQLSANSFQHLTYLETDSFGKVACNGLIVIDANEAIIIDTPTTDSVSTELINWVQNSLICEIKGVIPTHFHDDCLGGLEAFHQFIIPSYAYFKTIDLVKEQQLPIPKNSFNTFKEFKLGNSTLVLTYLGEAHTSDNIVAYFSKDQILFGGCMIKSVGATKGYLGNANINEWSNTVKKVKSKFGEAKIVVPGHGDIGGHELLDYTISLFKE
>MGYP006391630671
MRSMNLLWVTIFLCINTIAQVKFDRNGIKTTMSSEDSAKAITQDTLKNLTITHLIGDYFIFTTYKLIQGSVFPSNGMYVVTDIGVVLFDTPWDTSQFQPLLDSIEFRHHKKVISSISTHFHDDRTAAVNYYNDKGIKTHSSKLTFDLCKEKGENQPAFYFDKDTTFNFGKHLFQTFYPGEGHSKDNIVIWCPNEKILYGGCLVKSTENNNLGYINDANLEEWPHSVKKVIKKFLNPVFVIPGHFGWGSKRGLQHTLKLLKK
>MGYP003584571911
MRKIASIVLFLVIVLNSFGQSKNSPLQISHLTGDFYVYRTFNDYKGNKISANAMYVVTDKGVVLFDAPWDKTQFQPLLDSIKSRHNKNVVMLFGTHSHEDRAGGFDFYRKKGIKTYSIKLTDDILKAQNEPRSEFIIPNDTTFTVGNHTFEVYYPGKGHAPDNIVAWFGKEKILYGGCFVKSAEAEDLGYLGDSDVKEWKKSIKKVQTKFKKPIYIISGHDDWTNPESLNHTLKLVNDYLAKPLQKK
>MGYP000968990740
MRIVLLTIACISCLANAFGQPEKDKLAIAHLTGDFYIYTTYNTYEGTRVPANGMYLVTNNGVVMFDTPWDTTQFQPLLDSIKRRHNKNVIMCFATHWHSDKTAGLEYYRQIGIKTYTTSLTDELSKKNNKKRAEFLMSQDTTFQVGQYSFETYYPGQGHTEDNIIIWFKKEKILYGGCLIKGADAEDLGYLGDANVTAYASTLLNVQKKCPNPRFIIIAHSDWMNINSLQHSIRLAKKLTKKENP
>MGYP001824186104
MRFFLVILMIAAANDVCAGDKVPGLEIEEIYKNVYLHKSYQRIDGFGLVSSNGLVVVDNEKAFVIDTPWSGEDTRILVGWIREQGFDPVGSISTHSHEDRAAGIRWLNSQSIPTYASNLTNEILKREKKELASNTFAGPEAILFDGNLEAFYAGAGHTTDNIVVWLPDSKILYGGCLVRSLGARSLGYTGEAVVNEWPATMEKLLARYSEAEMVVPGHGKIGDISLLEHTVNLAESATSP
>MGYP001555770877
MKTVIIFICCLLGPFALAAQDSAFRIKTAPLTGNVYVHISYGEFGGKVYAANGLYIVTKNGIILIDTPWSEDQTRQLADTLEKRYHKKITSCIVTHFHDDKTAGLDVLKSLGVKTYSTRYTLELCKENDNKQAQFIFRQDTTFHINGITLQTYYPGEGHSKDNIVIWLPQTKVLYGGCFIKSMDATTLGNTADGNVAAWPASAERLLKQFPYPAYVIPGHDGWQGGMQQVTHTLQLLQQSTQH
>MGYP001962910590
MLQNDHVKNYNIITSRRLGIMMIFKRILGVLFFVVCGVFTQSSLANIHAGNEVFITKIDEGVWLHTSFYVYPNGTTFPSNGLIVREGQSLTLIDTAWGELQTQQLLSVINTEINLPITKALVTHAHADRASGVDVLEARGIKVYSHPLTQQLTIEQGTAVPNNVIAELATVGAQVKFGSLNVFFPGPGHAMDNIMVWLPDKRILYAGCAVRALQSNSVGNIAHGDIHSWLKITQQLKNDYQKLRIVVPGHGEIGGVDLLSHTEKLILNQLK
>MGYP002783750810
MRTLCIYMLTIFISKICLGQSNAPKISITPLTHNFFIYTTYNLYEGNYLPAHGMYALTEKGAILFDTPWDTTQFQPLLDSIRIKHNSHVSICIATHWHSDRTEGLEYYKQQGIKTYTTILTDELSRKNNKKRAEFLMTHDTTFQIGNVSFEVFYPGEGHTADNITIWFNEQKILYGGCLIKGAEAKDLGYLGDANKNKYLETLLNLKKRYPKPKYIIVSHHDWRNTNSLKHSIKLARHLNKREN
>MGYP000385922985
MTRLKLFLYAATILLFITNVKANTQLPEIKIEKITSNVYLHKSYSSVKGFGLVSSNGLVVVQKNKAFIIDTPWSIEDTKRLVKWIEAQGFDVSGSLSTHSHDDRTAGIPWLNSQGIATYATKETNQILSEESKETATFELGSRSLLSGTIETFYPGEGHSKDNIVVWLPEQKLLFGGCLVKSLSSKGLGYTGSANLQEWSPSVLNVSQNYSEINIVVPGHGAYGNEQLLSHTVHLIDTFNKQ
>MGYP002384627301
MTLIHTDHNNLRFMYETNPARFPMPVLFLLLVALLPYSSFAQSVQKPKLKVVPLNDKVYVHITYGLYQNEAVPSNGLIINTKDGVVLVDTGWDTDSIADNTQQILQWVKDNLHKPVRLCIATHAHGDRVGGTGALQRAGVRVVSTPLTAKNSIKEGYPSPEGILPSDTTFTIGGEPIRCYFPGEGHTSDNIVVYLPNQRILHGGCLVKSVGAFGMGFLGDANLAEWGNSIRNVMTKFGKARIVIPGHDEWSDTKALEHTLNLLAKHLANKK
>MGYP003576733227
MRFAPTVILFFTLTVTLGQTTKKALEISHLTGDFYVFTSYNSFKGQIFPANGMYIITDDGAIMIDAPWDSTQYQPLLDSIEIKHGKKVTMCIATHSHDDRTGALEFLRQKGIKTYTTGLTDEISKKTGQKRAEFLIEKDTVFKVGQYSFQTLYAGPGHTSDNIVVWFDKEKILFGGCLIKGVEADALGNVADANLKEWPKTIKNIQRKFHNPNYVVPGHEGWADKGSLNHTLKLLKEYRRENSH
>MGYP000978431869
MSLKFKKHLFLFVTIILLSPIIGYSQSKNGKLEINEVAKDFYVYTTYGDPGNGELFPANGMYLVTNDGVILIDTPWDTTQFQPLLDSIKIKHNKSVSICIATHFHEDRTAGLHYYRTQGIKTFTTRKTDSLSILRNKPRAEFLLVSDTTFHLGQYSFETFYPGQGHSPDNIVIWFNNERILYGGCFIKSCDSDGPGNLSDANIPEWIESTKRVITKYNHPNIIIPGHQSYDKKSALKHTLNILNRFQKK
>MGYP000916809320
MRPLFFVLLIVISFFSDAVAQYHVDISPLDSNVYLYTSYGDVGEYKGIDANAVVVISGNDALLFDTPWDEVQAEELLTWIKDSLKKNVLLSIITHAHVDRIGSIAVMHKHGIPTWCYKKTVTEATRLNYPVPQHVFYASDTTFVCGNIEVIAYYPGAGHTTDNIVLYVLSKKLLYGGCFIKSGYSQTIGNIKDADVKAWPGSLEKMQQRFKQTGIKTVIPGHGGWDRRDAIENTARLLKTGSK
>MGYP002477843818
MLRIAVILAAFLLSFPQAKAQNDTLFVSDDIQLIRLIDSMFIHITWHEFEGYGRLPSNGVIYIKNGEAVMIDTPIDEKETKVLCDYLQNSMKVKIKAVIPGHYHEDCLGGIGYLHDQGAWSFGNELTAKKCAELDISGPKATFKQSLDLYFNGNLIQLRYLGPGHTFDNIVVYFPKEKVLFGGCLIKSMNSQSMGNLADALVSEWDKSVENVQNTFPDAEIVIPGHGPFGGMELLKHTIALVQEYKRNNPIE
>MGYP000912589085
MNKSILYPTFFISLLIVACSTSTHKSEKSGTDEPESNPVVYESDDLVIQQLSGHVYRHISFLNTVDFGRVECNGMVVVHNKEVLIFDSPASLKGSAELIDFLANRKNYTIVGVVPTHFHDDCVGGLEKFYEEQTPSFTSKRTLALLQAKGKDIRKNSYEFSDSLNLEVGGKEVHIRYFGEGHTSDNVIGYFPEDEVIFGGCLIKAIGASKGNLEDASINAWSETVRLLKQHYPQAKIVIPGHGKPGGPELLDYTIRSEEHTSELQSPCNL
>MGYP001440678388
MRTIILTITFIFSLTNIFGQTEKAKLKISHLTGDFYIYTTYNTYEESQVPANGMYLVTIKGVVMFDTPWDTTQFQSLLDSIKLKHDKSVAMCIATHWHSDRTEGLEYYKQQGIKTYTTFLTDELSKKNNKKRAEFLITADTVFNIGQYSFETYYPGEGHTADNIIVWFSKEKILYGGCLIKGADAENLGYLGDANVAEYETTLNKVQKKCPGPKFIIISHSDWNNINSLKHSIRLARKLKKKNNR
>MGYP001252262914
MRKIADIQTLARIFMTTSIRKYFILLIGFSLSISLFGQTQQPSLKITHLTGDFYVFTTYRTFKDKPMSSNGLYFLTDKGAVMIDTPWDTTQFQPLLDSIEFKHKKKVVLCIATHSHEDRTGGLEYYKQKGIKTFATEQTDIICKERGEKRAEFLIFQDTVFAVGQYTFQTYFGGAGHTPDNIVIWFPKDKLLYGGCLVKSTDASDLGYLGDADTKQWSTTIQKIKQKFGQPSYVIPGHQNWTNKKSLNHTTTLLRQYEKKNNR
>MGYP003530958079
MRFILIVFIGLLSGLVQAQQLEITPLTTNFYVYTTKKVMDDEVVPSNSMYLVTNEGVVLFDTPWDSTQLQPLLDIIMARHNKKVVMSISTHYHADRTEGLTYLASKGIKTYSYLKTYELGKLKDEELAEHIIYSDTTFKIGNYTFETFYPGAGHTPDNIVVWFPLQKVLYGGCFVKSTKTPSIGYIGDASMSSWKRSVKKVEKKYKHPEYIIPGHYSWESTKSLKYTKKLIRKYNRSNKL
>MGYP005824738235
MRVVLAVLFLLFASMTSAYADDEIPNLKIQKLNESVYLHTSFKAVDGFGLVDSNGLIVLVGNDAYIVDTPWSVEDTEQLLEWIMLQGFSIKGSVSTHFHEDRTAGIQYLNSKAIPTYASESTNEILSNAGKAEATNSFVNDDFWLLAGQIEVFYPGAGHSKDNVVVWLPNQKILFGGCLIRAKEATNLGNTNDAVISAWSGAAETLQSRYGDAKLVIPGHGKVGDVSLLEHTRKLAADKL
>MGYP002128655292
MRILLFSFVCLLSFGGKTQLDFTKISDSSYIFTTYQTYKGARISSHGLLKATSKGVVMIDTPWDTTQFQPLLDSVKLKFNQSVVFVLSTHWHEDRTAGLDYYKKKGIATYSTYATKNLCKEHHFPEAQFTFEGDTIFHIGNTVFETFYPGAGHSSDNIVVYFPADRLLVGGCFVKSTEATDLGNLSDANIGMWRVSAKTLIKKYPKVKTVIPGHQKIATGKKSLKHTLSLARKKYKGRQKDKKKTSK
>MGYP000882392558
MRFLLLALSFIFVMNPVLGQEKSAKLKIAHLSGDFYIYTTYNTYENSQVPANGMYLVTDQGVALFDTPWDSTQFQPLLDSIKTKHGRSVVLCFATHWHTDKTAGLEYYRQLGIPTYTTTMTDSLSKLNGKKRAEFLMTKDTVFHLGHYTFETYYPGEGHTADNIVIWFSREKILYGGCLIKGADDETLGYLGDANEKAYATTLKNVRNRFKDPKVIVIAHSDWHNINSLKHSIEMAEALKKEEQH
>MGYP001269899222
MHQFMLIFAFIFSVTNVFGQHKKLKLSISHLTGEFYVYTTYSTYENEQVPANGMYLLTKEGVGLFDTPWDTTQFQPLLDSIKVKHNKEVKLCIVTHWHSDKSEGLEYYKQKGIKTYTTELTDKLCKQNNKKRAEFLMTRDTTFKIGKYFFEVYYPGQGHTADNIVAWFNKEKILYGGCLIKGVDAENLGYLGDANLFEYETTLKKVQKKFPNPRYIVISHSNWMSINSLKHSIKLAKKLAKKLKQKT
>MGYP000355488050
MRTIPCISFFLLLLFQAHGQGKNPELVIRTLAKDCYIYTTYKDIDGYRFPSNSMYVVTENGIVMIDTPWDETQFQPLLDSIASKHKKEVVLCIATHFHDDRTAGLEFLKQKGIPTYTSELSNRLGKKNREKEAAFHFAKDTTFVVGKRKFETFYPGEGHTKDNIVIWIDDQKILYGGCLVKSTENKSLGNIADANLNDWAVTIKKVMKKFPAPEFVIPGHFGWSDKKSLKHTLKLLRQYKKSSTE
>MGYP000142926856
MRTIIFTITFIFSLTNIFGQTTEAKLKISHLTGDFYIYTTYSTYEGDQVPANGMYLVTNNGVVMFDTPWDTTQFQPLLDSIKLKHNKSVAMCIATHWHSDRTAGLEYYRKQGIKTYTTDLTDELSKKNDKKRAEYLIEKDTVFNVGHYSFETYYPGQGHTADNIVIWFNKEKILYGGCLIKGADAESLGYLGDANIKEYESTLKKVQVKYRKPKFIIISHSCLLYTSPSPRD
>MGYP000465426551
MKYRVLGFVILSILITGCKSNQQDYIYETDALKIIRLSETLFIHETYLETKDFGNVACNGVIAISNGEALIFDTPTTDRVSEELMDWVVNDQDAKLVGIVVTHFHIDCLGGLNAFHENKIPSYALDKTIQLAQQNNRVTPQHKFSDNLDLEYGNHTVNLFFPGEGHTKDNIVAYFPHDRSLFGGCLIKSVGASKGNLEDANEEQWSNTVLEIKNKSYKIDKVIPGHGN
>MGYP001410229373
MRLILHILVFFLLMACSSKPEPETVYQSKSLQILKLKKGLFQHISFIQIPDYGPFPCNGAILIDQGEALVFDSPVADSVAYELMQWIESQEVQIKGIIINHFHEDCLGGLEAFHQHKIPSYAHQKTIELAAADSMPLPQNGFVDSLIISVGQYHSINSFPGPGHTQDNIASYFPEHKTLFGGCLIKSLGAQKGNLADADTMQWARSVELIKSKIPEVEFVIPGHGPAGSSELLDYTIKLFTAPKTQA
>MGYP000031648376
MKQLYYYLCCWVCVVSANVMAVSDHATQDLSIDIKQVAPGVWSHTSSYLYPNGVKFPSNGLIVQNGDTLTLIDTAWGEIKTQQLLIEIKKQINLPVSHAVVTHAHSDRAAGVDILEAQGIEVWAHPLTKKLTIEYGLPVPDHAFSELEKDGSQITFNNFQVLFPGAGHAMDNLVVWLPEQKILFGGCAVRAISAKSVGNVKHGDAHSWLAMTQQLVKQFPEAKLVVPGHGDVGGVELLSHTQSLLNVHLNNHALNKRL
>MGYP000323890852
MLIKKIYLFFLLALILVPCKSQKTDIVYSSETLKIVSISENSFVHVSYLNTNDFGKVACNGLVYMKNHEAIVFDTPTDSEVSQELLNWLVDNKKSIVKAVVVNHFHIDCLGGLQAFHDSEIPSYANSETIELAKNDGAVIPLLGFDIKNELEIGGKKIINRHFGAAHTKDNIVSYIPDEKMIFGGCMIKSLNASKGNLEDANIEEWSNTIQKIKDEYPNLKTVVPGHGAHGNTELLDYTIELFKAN
>MGYP000907691754
MKILLQTILILFAVTTAVSQQALEITHLTGDVYVYTTYRDFNKRPYPSNGMYVVTSKGVVMIDTPWDTTQFQPLLDSIYARHQQRVVLCIATHFHDDRTAGLDYYKQKGVRTFTSKQTYDLCVAEGNARAEFTFTRDTTFTIGKHTFRAYYPGEGHTKDNIVVWMNNERILYGGCLVKSVDNDGLGNIADANLKAWAPTIKNVIRTFPNPKFIIPGHFSWADTGALEHTLMLLQKHGKMNKKSRK
>MGYP000950004259
MLKDYPKKVNKNSKQIKNKSLSRMRSIIVASIVVTLSLTYCFGQTTDSKLKISHLTGDFYIYTTYNLYEGNPLPANGMYLVTNDGVVLFDTPWDTTQFQPLLDSILLKHNKSVIMCIATHWHSDRTEGLEYYKQKGIKTYTTILTDELSKKNNKKRAEYLLDMDTTFIIGQYSFETYYPGQGHTADNIVIWFNKEKILYGGCLIKGADAGNLGNLADANVNEYATTLENVLTKCKDANYIIVSHSDWNNKNSLNHSIKLAKKLRKRKN
>MGYP000390558598
MRIIILTIVFISSLTTIFGQAENVKLKISHLTGDFYIYTTCNTYQDSQVPANGMYLVTDNGVVMFDTPWDTTQFQPLLDSIQVRHNKTVALCFATHWHSDKTAGLEYYRQRGIKTYTTVLTDELSKKNGKKRAEFLMTTDTVLHAGQYSFETYFPGQGHTEDNIIIWFEKEKILYGGCLIKGADAEDLGYLGDGNIKAYAATLKKVQQKCRKPTFIIIAHSDWKNTNSLKHSIKMAKELTKKNNR
>MGYP002402935244
MSSLFTNIITMKLFAPALLTMIFFGPASAQDSHVDLKITHLKDSFFVYTTYQNYGGNPFPSNSMYLVTSEGIVLFDTPWDSTQFQPLADSLMERHGKKVVLCIATHFHDDRTAGLEFYRRQGAATYTSLKTRTLCRKHNMKEPKFIFVNDTVFSMGGYRFEAYYPGWGHSEDNIVVWFPSAKILYGGCLIKSVENSSMGNIADANLESWPDAIEKLKRRFHGIEWVIPGHFAWSGKEALDHTLKLVKQAKKK
>MGYP001431562649
MKGIILGIVLAFMYATSYSQSDGEIIKISKDLELVKLSEHAYIHISYKNVPKWGRIGANGLLLVDKNKAFLFDSPWTDSLTNELYRWITDSMKLKIIGFIPNHWHDDCMGGLRFLQQHGIPSFANQMTIDIVTSKGLPIPSHGFKDSLTLKLNKKTIMCYYLGAAHSTDNIVIWIPSEQILFAGCMIKSIDTQNLGNTADGDLISYPQTIDSVRKKFPLAKIVIPGHGKAEGIELITHTKDLTISQH
>MGYP002641161930
MNKINIISLFMGLFFIANPIFSQENNKIKIDKDLQLLALQDSVFIHISWDKLEEYGRFSSNGLIIIRKGQALMVDTPMDNKKTKILTKYLSDSLNVTVVKHIGCHYHEDCIGGLPYLHSLGVESVANVLTVNICRTLNIEAPDIPFHDSLQFTFNGLSIECYYPGGGHTSDNIVVWLPEHKILFGGCLIKSANATNLGNISDAIIPEWDISIVNISKRYMDAVVVVPGHGDYGD
>MGYP001459904390
MRKLLFLAVCFFATSHLFGQSLKITHLSGDFYIYTTYSTYEGSRIPANGMYLLTPEGAVLFDTPWDTTQFQPLLDSIQMKHGQAVTMCLATHWHSDRTEGLAYYKQLGIRTYTTTLTDEWSRKNNKKRAEYLMTGDTVFQVGKYAFEVYYPGEGHTADNIIVWFGKERILYGGCLIKGVDAKNLGFLGDANVTAYETTLRNVQQKCPDPNFIIISHSNWDNNKSLKHSIKLAKRLKKKST
>MGYP003623237802
MKKILTIFGILLLQLNVFAQSNIIKISEDISLVQLSDKAYIHLSLFQTQSYGKVGANGLLLIDNGKALLFDSPWDDEQTETLLTWLADSMNISVVGFVPNHWHEDCMGGLSYLHKQGVKSYANQMTVDIAKHKGLPVPQTGFTDSLGLKLNNIDVHCYFLGGGHSTDNIVVWIPSEKILFPGCMVKDLSSNNLGNLSDANVEQWSPTINKLIIKFPSAEIVIPGHGKHGGKELLTHIKQLLTKQ
>MGYP000054693740
MAAVKKMKVFLLSFIVFLSCKLNAQSNLHITPLTTNFYVYTTYQVVGGDLIPANSMYLVTNEGVVLFDTPWDSTQTQPLLDTIMARHNKKVIMSISTHYHDDRTEGLSYLASKGVKTYSSKKTYILGKANNEDTAQHYFYNDTTFVVGNYTFQTYFPGEGHTADNIVVWFPLQRVLYGGCFVKSTESPTIGYVGNANMATWKKSVKNVEHRFKHPAYIIPGHYSWESTKSLRYTKKLIRRYNRAQKA
>MGYP001068143888
MKKGVKAFAVLFLFLTNFFYAQVRDFVIEPPLSSKLYLYKTFGVFGGKEYSTNALYLITKKGVVLFDVPWQKTQYQSLMDTIKKRHDLPVIAVFATHSHADRAGDLSFYNNKGIKTYATAKTNELLKKEGKATSNNLIKVGKKYKIGGEEFVVDFLGEGHTADNVVVWFPKYNVLDGGCLIKSSAATDLGYTGEANVQQWPQTMKNLQAKYPSTAKVIPGHDEWKGNDHVKHTLELLEKQGDK
>MGYP001145839332
MLLIGSFLLTGESSKTYAANKSKERVKTTERSNMKKEIRNKDGSIILTKLNNEVWVHTTYTEMDGYLVPANGLIINSSKGIYLIDTTWNEPLANELLKMIKQNFHKQVKKAIITHHKIDRVGGVPALLKNKIPVESTSFISKSAKKEGYSKIAPTLDRSPVLKLGKTTIETYYPGEGHTSDNIVVWLPKYKLLFGDMIFALEQQNVGIIDEANMSAWPYTIQNLINKYPNAKIVVPGHKSWGDFSLLPHTIENLKNVDK
>MGYP003564844770
MKFLSLLFTILCVNSAMAKTLDFEHIGVNANIELIKINENYYVHTSWFDFPGFGRFPSNGLIFVKNGKALLIDTPNTNEQTLILYNFLQEHLKAEIKKIIIGHSHSDCMGGLSALHEKGVESIACTKTIQICKSQKLPIPQKPFVDSIILEFEGEKVICRHFGAGHTVDNIVTYFPNSQILFGGCLIKSLDSKGLGNTKEADIEHWDSTVLRIIKAYPMIKLVIPGHGAFGDSNLLDHTIALVEDYKQKKK
>MGYP001413073605
MKNALLFLTLLCPALFSCNQTKTKNHQQAEQRNTEAAKADSVVYQSQALTIIKLTDHTYQHISYLDTDTFGKVPCNGMFVINEGEGIVFDTPTHSENAKELIIFIRSELKSKITALIPTHFHEDCIGGINEFDTQGIPAFVGTRTIKLLTDNNYNFKTPVNAFNDSLNLKLGNQAVVVHFLGEGHTQDNLVGYFPLDHVLFGGCLIKSVGAGKGNLEDANVQQWPATVAKVKRKFPEADLIVPGHGKTGNTALLDYTIQLFETNNQ
>MGYP003592366876
MKKIRFLIAFLFSLTRIIAQTEEPKLKITHLNGDFYIYTTYNTYKESKVPANGMYLVTNVGVAMFDSPWDTTQFQALLDSIKLRHNKDVVFCIATHWHDDRTNGLEYYKQKGIKTYSTTLTDNLSKKNKSNRAQILIQKDTLFNLGQYSFETYYPGPGHSEDNIVLWFNKEKILYGGCLIKGAEAKNLGYLADGNVREYETTLKKVQMKYLHPNYIIVSHHDWNSLHSLSHSIKLAKKLKRKTQKE
>MGYP003653284838
MKQLLSLLAIVFLFTNCKSQKEIVTYNSDTLKIIPVSENSFIHISYLETDDFGKVACNGLVFIDDNEAVIFDTPTTSEVSLELIKWIAEVKKCEIIAVVLNHFHGDCLGGLSAFHKLGIPSFASNRTISLAQRNNFIVPQIGFDEMMELSVGNEKVYNSYFGEAHTSDNIVSYIPSEKLLFGGCMVKSLNATKGFIGDANTDEWSNTVQKIKDTYPDLKLIIPGHGKADDSKLLDYTISLFR
>MGYP001270360609
MRIIFLIASLLFSAIRLSAQTAEKLKITPLTGDFYIYTTYNTYQGNRIPANGMYLVTRAGVVLFDTPWDSTQFQPLLDSIELKHQKKVIICIATHWHSDRTEGLAYYKQKGIKTYTTVLTDELCKKNNKKRAEYLLTTDTVFTAGDYSFETYYPGEGHTADNIIIWFSKERILYGGCLIKGADAENLGFLGDANVNAYESTLKNVQQKCPDPLFIIVSHSDWNNNNSLQHSLKLAKKLKRKSRR
>MGYP000181464341
MKKCFAIFCFWLIPTLFFAQKPLEVRQLVKNIYVYTTYNTYQNSRVPANGLYVLTVKGAILIDTPWDTSQFQPLLDHIKRAHRQRVIFAIATHSHEDRTAGLVYYADKGIKTYTSAMTDSISSHSKGHRAKNLFTKDTSFVFGSVNVQTYYPGKGHTPDNLTIWFEKEKVLYGGCFIKSGDAEDLGNMNDASVTDWKVSIHKLKNKFQSARFIVPGHGNWTDGKGIRQTEYLLTR
>MGYP000937959623
MLRLVVFLYLLFGLNALYAAKLPALRITHLTGNFFVYTTYQVFEGTPFPANGMYLVTAEGAFMFDTPWDTTQFQPLLDSIQLKHGVKVVGAIATHNHEDRTAGLQYYRQQGIKTYTTFKTDSISKIKGEKRAEFLLTKDTTFRLGGYSFQTYYPGAGHTVDNIVVWFPEQKILYGGCFVKSCEAGNLGNISEANLQEWPTSVNNVVSLFPIPAYVIPGHQSWKNKTSLQHTLKLLRKNKNRK
>MGYP001383638510
MRTKNIIAALIFLSCKFYGQTGHQPLSISSLTDSFYVFTTYQSYQGTLFPSNGMYFLTSAGAVMIDCPWDTTQFQPLLDSINYKHRAEIVLSIATHSHKDRTAALHFLKQLGIKTYTSLFADQISKSTHEKRAEFVFIHDTVFQVGEQKFQIFYGGAGHTPDNIVIWFENQKILYGGCLVKSTEAKDLGNLADANVKEWPGTIKKIQKKFNNPRFVIPGHQSWADPQALNHTLSLLSIHKKNID
>MGYP001810817836
MRKLALIITSIFLVTYTLGQTNQPKLKISNLTGDFYIYTTYNIYEGNKIPAHGMYLVSNNGVVLFDTPWDTTQFQPLLDSIKLKHNKNVTICIATHWHSDRTDGLEFYKQKGINTFTTKLTDELSKKNNKKRAEYLIDKDTVFNVGQYSFETYYPGQGHTEDNIVLWFKKEKLLYGGCLIKGADADNLGYLGDGNVLEYETTLKNVQNKFIDPKFIIVSHHDWNNINSLRNSIDLAKKLKSESEKISHPMNIDVSQTLEKYRHLSKEVLGLLLGKLIELHKLEQEIFDRSQALKNPNEPNQV
>MGYP001110015460
MKTLILVLIISLIGNITSQAQTGERIVIDNDMQLIHLQDSIFIHVTWHQLDNYGRFPSNGMVIIKNGQALMIDTPMDNDKTKRLTQYLKDSLHVDLTKLIIGHFHDDCMGGLEYLQSIGIESIANSMTIEKCKEIGLPIASTPFTDSLTFYFSGEQIDCRYFGAGHSFDNLTVWIPNKKILFGGCLIRSINSKGLGNLSDAVVNDWDMTVEKVMKEYPEIKIVIPGHGDFGGTELLTHTVQLVNVHKQK
>MGYP006146608013
MQRLTFIIGYILAQTLVLAQNKLTIQHLTDNFYIYTTYKDLNGYRFPSNSMYLVCEDEVVLFDTPWDSTQFQPLLDSIFSRHNKPVTMAIVTHYHDDRTAGLNFLKLRGVKTYSSKLTYDLCHENLEPQAEYYFKNDTIFHIGTYSFETFYPGEGHSQDNIVIWFNKAKILYGGCLVKSTENKNLGNIADANLQEWSATIRKVKTKYPKAKFVIPGHFGWDNNKALKHTLKLLRKK
>MGYP001356568121
MRTIVAITIFLFSLTNIFGQSTNSNLKISHLTGDFYIYTTFNSYKGNLVPANGMYVVTQNGVVMFDTPWDTTQFQPLLDSIKLKHNKNVILCIATHWHSDKTAGLEYYRQQGIKTYTTFLTDELSKKNNKKRAEFLMAKDTVFNVGQYSFETYYPGQGHTADNIVIWFKKEKILYGGCLIKGADDEDLGYLGDANVTEYASTLKKVQKKCRKPNFIIIAHSDWKNINSLRHSLM
>MGYP002398000093
MLSTLFPPSVILIRCVFLMFIQGLLFSPVFAQPENSKLTIAHLTGNFYIYTTYNTYEENKIPATGMYLVAKDAVVLFDTPWDTTQFQPLLDSIQKKHQLPVTLCIATHWHSDKTAGLEYYKQKGIKTYTTKLTDELSRKNDKKRAAFLMTKDTVFNIGNYSFETYYPGPGHTADNIIIWFKKEKILYGGCLIKGSEAENLGFLGDANTAAYETTLKKVQRKCKKPKFIIVSHSDWHNINSLKHSIKLAKKLK
>MGYP003674923729
MRWKSLAVVIAWVGLQSIVSASEVEVEVVPLVDGVWVHTSWQQTESWGRVQSNGLVVREGKQLVVVDTAWGAEPSRALLAWIDRELKLPVARLIVTHFHDDRLGGWEVFAERGVRVVASPRTLELAGVTPTDAFDLYRLAIGEKQRIGEVEIFYPGRAHAEDNVVVWVPAVKVLAGGCAVRAAESRGLGNVADASVSNWANTIRRVLAAYPDAAQVLPGHGAVGNLGLLHHTIALADAAPK
>MGYP005751825877
MTKPILILLLITGIAFSSCKESSSKENLKNENTDTIEAQSIDSLTIYQTKNLIIKRMSNHIYQHISFLNTDDFGKVECNGMLVINENEGVVFDTPSDNESSAELINFITDELKASITAIIPTHFHEDCVGGVQEFEKRGIPIYASKLTADLLKENSHNLPNSLTTFDRNLTLNIGNKKVYAEYFGEGHTKDNVVGYFPESNAVFGGCLIKTSGASRGYLGDANTDKWSETVKKIKLKYPKVEIVIPGHGEVGGTELFDYTIKLFELK
>MGYP006429596297
MLLSQISRPIAYLLALLFSPSLFAQDEAPEMEISEIAANVYLHKSFQDVEPWGIVSSNGLVVIEDGGAFIVDTPWSESDTEKLVTWIREQGFYPLGSVSTHSHSDRTAGVSWMNRHSIPTHALDQTNEILNQEGEETTRYSFEGPRESLAQGLIEAFYPGRGHTKDNIVIWLPEQKILYGGCFVRSLSSQDLGYTGEAYVHEWAASVDRVILEFPELEIVVPGHGMIGDLSLLQQTKTLAVFASTEL
>MGYP001127041026
MIKKGILIFIFGLFGIISSIAQTDNTIVIDKDIQLIPLQDSIFVHVTWHHLDNFGRFPSNGLIVIKNGQALMIDTPMDNVKTKRLTRYLQDSMSVNLTKLVIGHFHDDCLGGLGYLQGIGVESIANSMTVEKCKEIGLPIPSTSFIDSLTFDFNGEQIDCRYFGAGHSFDNITVWIPSKKVLFGGCLVKSINSKGLGNLSDAVVADWDMTIEKVMKKYPVINTVIPGHGDYGGVAL
>MGYP002655326473
MKYPFLLFLVISTSISLSAQSDKKLLIEPLTGNFFVYTTYNIYQDSKVRANGVYLVTKKGVILFDTPWDTTQFQPLLDSIESRHNKQVIMAFATHWHSDKTAGLEYYKQLGIKTYTTQLTDELSKKNNAKRAQFLMTKDTSFVVDQYQFETYYPGEGHTQDNIVIWFPKEKILLGGCLIKGAKDENLGYLGDGNKIEYANTLLKVQRKFPNPRFIITTHSDWKNINSLKNSIKMAKQLL
>MGYP001100209410
MMALILRNGLFTIGFFLLLNPIWAQTEAPKLKIVPLTGDFYIYTTYNQYEGNKVPANGMYLVADSGVVLFDTPWDSTQFQPLLDSIEHKHHLPVIICIATHWHSDRTEGLEYYNKKAVRTYTTALTDELSAKNGKKRAAFLIQKDSLFNVGQYSFETFYPGEAHTADNIVIWFDKQKILYGGCLIKGADAENLGYLGDGNKKAYYATLLKLKARFPDPKYIIVSHSDWHILKSLSHSIKLAKKLR
>MGYP001589760983
MVRGLLILLAWLALGQPAISQESQLRLSHLEGRLYLIEDNFFFSENSAAFVGDKHVTIIGATWTPQTARLLSQAVAQVTNKPIKEVINTNYHPDRAGGNAFFKSLGARIISTRMTSELMSSEWASIVHYTQKAFPDYPALPLCLPDTTFDGDFNLQDGKVKALYFGPSHTPDGIFVYFPEEKVLYGGCILKEKLGNLDFANIEEYPKTLRKLRALEIKTVIAGHYSAIHGPELIDTYLDLLARREP
>MGYP003575982143
MYSLMSEPLFQGKEYYYCLMKFLAAAWLLFATTSLYAKDIRIAALSKNVFVYTTYHTYQDMLIATNGTYLVTREGVVLIDTPWDTADFQALLDTIKHRHRKKVVLCIATHFHADRTAGLEYYTAKGIPTYTSFFTDSLSKLHGEKRAAYHFRGDTTFIVGGQPIKTYYPGKGHAPDNIVVWYPEEKILHGGCFVKSSEATDLGNLSDADVKEWEQSTAKVIRKFKDAKYVIAGHQDWRG
>MGYP003399173765
MKKILSLIVLITCSAFGQIKPIQFDSLNQHLSVYQTFNTFNGVEYNANGMYLITNKGIVLFDVPWQKSQYQTLNDILFQKYHLPVIAVFATHSHDDRAGDLSFYNTLNIPTYATALTNSKLKKEGKATAKFEIELGKTYKFGKEKFVVEYFGQGHTEDNVVIWFPKYKVLNGGCLIKGADAMNLGYTGDANVAEWPKTVKKLVEKHPTIKQVIPGHDDWKATGHIENTFKLLEKK
>MGYP000968878647
MIRNGILVFIFGLIAIVTSAQNRIIVIDEDIQLIQIEDSIFMHVTWHTLENAGRFSSDGMIVIKSGQALMIDTPMDNEKTRRLTRYLKDSLSVDLVTLIIGHFHDDCLGGLGYVQSIGVASIANSMTIAKCKEIGLPVPSIPFTDSLTFAFNGEPIECRFFGAGHSFDNITVRIPGKKILFGGCLIKSFDSKGLGNLSDAVVNEWDISVAKVMKEYPEIETVVPGHGNFGGMELLVHTIELVE
>MGYP003593607118
MPYIYKHINIHFPMHSIISCIALLCWFAPVVGQQQSAKLTINHLTGDLYIYTTYSTYEGEKIPAHGMYLVTDKGVALFDTPWDSTQFQPLLDSIKESHHKKVELCIATHWHGDRTAGLEYYRQQGIRTYTTKLTDEYSRKNNKKRAEYLFERDTVFRVGQYAFETYYPGEGHTADNIVIWFNNEKILYGGCLIKGADAENLGYLGDANVKAYASTLQKVKQKFPGPGYIIVSHSDWHNINSLDHSIQLAIELKKGK
>MGYP006276605413
MSRETKKSRRYVLQAAACACCLAAARPVFAASGVDADDHVGLPTILELGVAPMTRIAQSVWVAQLTPEVWLYTVTHPVGGFVYPANGLIVTAADGGVLIDTGWTPEHAVTLTQWAARERNVKIDLAVATHFHDDRTGGVDALRDLGVRCVAHPLTTRLAREHGYRIPDPLPGFDREAYRLNNHCELYYGGGGHTRDNIVVWLPDARLLYGGCFLKSATAADLGYLGDAVVADWAASLAKVQARYPDPDIIVPGHGALKGDSIGRTRALLTF
>MGYP000104791040
MKLLTIILTFGLLSPVFGQAQEAKLKISHLTGDFYIYTTYNTYQESKLPANGMYLVTNTGVVLFDTPWDTTQFQPLLDSIKLRHNKAVVMCIATHWHGDRTEGLDYYKQQGIKTYTTVLTDEWSKKNDMKRAEYLIAKDTVFHIESYSFETYYPGEGHTADNIIIWFNKEKILYGGCLIKGADAKNLGYLGDANVTEYVTTLKRVQLKCTDPSFIIISHSDWNNINSLKHSIKLAKKLKRKNSR
>MGYP001452704172
MKTITKTLLIVLISLTIINCNAQKLESFKPKEVYKSDDLIVRQITENSFVHISFLQTNDFGNVPCNGLIVRNSNETIIFDTPTNDKNSEELINWIKGTLKCKVNAIIPGHFHEDCVGGLKAFHDNDIPSYANFKTIEFAKEINSAVPKNGFKDSLTLKVGDEIVTAKFFGEGHTRDNIVGYFPNENVMFGGCLIKELDANKGYLGDANVSEWSATVEKVKKEYPDVKIVVPGHGEYGDKKLLDYTINLFKAE
>MGYP002332833862
MSAYFYVSAIKSAKFYKYSTLTSAVKPLKINWMLKGCSSMKLTIKSILLFVFLIPILAFAHGQSSNDQSVKNLKIKQLSDNVYQHISSQRVEPWGLVEATGLVVVNGTDAHLIDSPWTTQATKELIKWIDGKGLTIKSAVVTHFHEDASNDLPLLNDLNIKTYATSLTNQLLTSKKKEAASNEISTNAFELVDGVMDVFYPGGGHSPDNIVVWMPQEKILFGGCFVRSLRAKSLGNTEDAVINEWSNSIQKVINRYSDIKLIVPGLGKVGDASL
>MGYP000480292453
MSVFQSLFISFVFTAVTYSNAFAQGKEKPIEIIPLADNLYQHISYKHVEGYGLVPANGLIVVNQQEAFIIDTPWTSEDTADLHTWLTKKQLNLTGSISTHSHEDRSGGIGYLNNNGIDTYATEKTNSLLKLKPAPMATKTLAPVNDVLFHQQIETYYPGAGHSSDNIVVWLPQYQMLAGGCLVKSIASTGLGYTGDADIQAWPLTIDNVNKAYPSVKKVIPGHGKIGNKALLQHTKALVLASQAATN
>MGYP003636354272
MKIFLVFSLLLCLTFISCKQSSYKLNQTSQKVNNETNSEPLIDSVIAYQTENLIIKKLSNHIYEHISYLNTDDFGRVACNGMLVINENEGVVFDTPTDNKSSKELINFITQELKCKITALIPTHFHNDCIGGIAEFEEHNIPTYASKQTIELLKENDQKFSNPIKDFDNSLTLDIGTKKVYAEYFGEGHTKDNIVGYFPNDNAVFGGCLIKEVGASKGYLGDSNVKEWSKTVKKVKLKYPNAKIVIPGHGKWGETELFDYTIKLFE
>MGYP001823278311
MSIKKSFLLLLFLGLVQLQCKSQQTDEAYNSESLHIRPISKNSYVHVSYLNTNDFGKVACNGLIYINNNEAVVFDTPANAVVSQELLYWLHFQKKATVKAVIVNHFHIDCLGGLEAFHDAKIPSYSSNKTIELAKIDGVVSPQIGFDIQNELEIGGGKVINKFFGDAHTKDNIISYISNEELIFGGCMIKSLNASKGNLEDANIMEWSKTVQNIKDAYPNLKTIVPGHGKHGNTVLLDYTIELFKID
>MGYP001485343966
MKIINCLLILVFFISNVSGQTASDKLKITPLKEHFFIYTTYNSYENSSTPAHGMYLVTEKGVVLFDTPWDTTQFQPLLDTIWARHHQKVIMAFATHWHSDKTNGLEYYRNKGIRTYTTLLTDELSKKNEKKRAEFLMTKDTVFNVGPYSFETYYPGEGHTSDNIVIWFEKEKVLYGGCLIKGVEDKTLGYLGDANVSAYETTLKNVQQKCRNPKFIVIAHSDWRNTNSLKHSIKMAKKLRN
>MGYP003630250474
MKHTFGIFIFLIISLCNCKSQKQLFTYTTETLKIIPVSENAFIHISYLNTTDFGKVACNGLVYINNNEAIVFDTPTSSEVSMELIKWIAETKKCDITAVVINHFHEDCLGGLDAFHQLGIPSFANNKTINLAQKNNFIIPQIGFDSVMELEVGNEKVINKFFGEAHTIDNIVSYIPHENLLFGGCMVKALNASKGFIGDANTNEWSATIAKIKNAYPNLKIVIPGHGSSNGIELLDYTIQLFE
>MGYP003355691468
MEGQTAPPPTVGRVRTDTAAGRAVAGAGVIPGDPIRISDRIRLVPLSEHVYVHVTAARIPPYGTVWSNGMLLADGGEALLFDTPMDDAQTDTLVRWIADSLHLRLAGFVPNHWHGDCMGGLGRLQRDGVPSYAHRLTIEAARREGKPVPERAFGDSLELGVGAMRAVCYYLGGGHTLDNIVVWVPAEKTLFAGCMVKEMAAREPGNLSDAVVEAWPGTLGRVLERFDDTRTVIPGHGAVGGLELVEHTRDLVRQVK
>MGYP000885064829
MKINSIFKKLFFSCSFLIGSFLLAQEKPLIIEELTPELYVHTTYNTFKGTKYSANGMYLITKKGVVLFDTPWDETQYQPILDSIKKRHNLPVIAVFASHSHEDRSGGFAYYNKLGIPTYATKQTNAILKSNNQATSTKEIKLGKTYKIGGEQFVIEYFGEGHTVDNTVVWFPKYRILNGGCLIKSAEAVDLGNVAEANVNAWPNTIDKLMLQHPIIQKVIPGHDNWTLTQHLENTIRLLNKN
>MGYP003746851893
MFQLMNLFGQKSNAKLNIEQLTGDFYIYTTYNTYEGSRLPANGMYLVTNEGVVLFDTPWDTTQFQPLLDSIKFKHNKNVTFCIATHWHGDRTEGLEYYKQQGIKTFTTQLTDDWSKKNKGKRAEFIMTKDTVFTFGNYAFETYYPGEGHTADNIIVWFSKEKILYGGCLIKGADAKNLGYLGDANVNEYETTLLSVQNKCPDPKFIIVSHSDWKSLNALKHSIQLAHKLKRKSLPK
>MGYP005752414055
MKQLLHTFLLVLLLLPGYTLLAQEQQLEVTRIAPKVYVHTSYRMFGDVKFPSHGMLVSTKEGIVLIDTGWGSEPTKQLLQWIKTNLRQPIKACVVTHFHDDRRGGTTVLQQAGIPVISSALTALLATQDEMGMPDLTFTTDTTFRVGGQEFQVYYPGRGHTSDNLVVYLPKENVLFGGCLVKDAKAKNLGNTTDADTGNWANAIRNVQQRFPKTKIVIPSHGPWGDQTALSHTLELLQKQ
>MGYP001103255180
MRYLFTFILSLYFVSNIFGQSSPGLKISHLTGDFYIFTSYNSYKGTITPANGMYVVTNDGVMMIDAPWDTSQFQPLLDSIKVKHNKTVKIEIATHSHEDRAGGLDFLKNSDAKTFTTDQTDKILKESNKKRAEFTFKRDTTISLGQYELQTYYAGEGHTKDNIVVWFEKEKVLYGGCLVKSTDAKDLGNTQEANLTQWVKTINKIKQKFPNPSFVITGHQNWDHVDALDHTLNLLTNSMQ
>MGYP002366568876
MKPISFIFLSFFILFFCSAQGQVAKLIIEHLTGDFYVYTTYNTYKESTVQANGMYLVTKEGVIMFDTPWDSTQFQPLLDSIKIKHNKNVIMAFATHWHNDKTAGLEYYKQQGIKTFTTTLTDELSKKNDEKRAEFLMTNDTIFNIGGYSFETFFPGEGHTIDNIIIWFEKEKILYGGCLIKGAKAKNLGYLDDGNKLAYESTLKKVEEKCKNPQYIIVAHSDWKNINSLKHSIKLAKKLKK
>MGYP000968534660
MNRIILWAFGFLVIGLTGYGQSADKKLIISHLTGDFYIYTTFNTYQEDQVPAHGMYLVTDTGVVMFDTPWDTTQFQPLLDSIQLRHNKKVLLCLATHWHSDKTAGLEYYRQKGIKTFTTALTDELSKKNNKKRAEFLMTKDTVFHVSQYSFETYYPGEGHTADNIVIWFKKERILYAGCLVKGADDESLGYLGDANKMAYESTLINVKRKFRKPTFIIIAHSDWRNKHSLKHSIEMARELKKKSKS
>MGYP000053006896
MKYIILLILFVPCIVFANSGSVKKFKIKKLTDNVYLHISSKRVEPWGGVEASGLVVINGTEAHMIDTPWTTPATKELVEWIEAKGLTLKNTVVTHFHEDASNDLPFLNDLKVKTYATSLTNKLLKSKQKETSSKEISSNTFELIDGVISIFYPGAGHTEDNIVVWLPKENILFGGCFVRSLSAKSLGNTEDAVISEWANSIQKVINRYPDIKLVVPGHGKVGDSSLLTHTQKLTLSAKSSSK
>MGYP001176800049
MKTGKISLQKAAFSLLLALFLVTSFSHPTMAQSKQSLSTQITNNDQSIIFTKLNEKVWVHTSFNEWNGTIYDHNGLIVLTSKGAVLIDTAWDSGGDYQKTEELLRMIKKHFKQKVHLAIVTHAHDDSIGGIQALLNQGIDVHSTKLTAKLAKEYGYPSPRPTLDKKPLLKVGDTVVETYYPGEGHSPDNITVWLPQHKILFGGCLIKSLDATDLGNTADANIQQWGPSVRKVIKKYPQVKTVIPGHESWGDKKLLFHTLYLIKQHQQNQP
>MGYP000921768559
MNRYLVAITFLLFAQVTWAQKTPLNITHLTGDFYVYTTYNLYKGTPVPANGLYVVTNNGVILIDTPWDTTQFQPLLDSIRVKHNREVTVCIATHFHEDRTGGLAYYKQQGIRTYTTKQTDDLSKKRGMKRAEFLISSDTTFSVGQYSFQTYYPGQGHAPDNIVIWFGKERILYGGSLIKSTDDSTLGNLGDANTKTYAISVKNVIAKCINPIYVIPGHNSWKTIASLEHTLKMAEKAAQENH
>MGYP003835079223
MKIATIFLLEFLFSFSLFGQSNNGLLQITHLTGDFYIFTTYKNYQGTPFPANGLYLVTDDGVVMIDSPWDTTQFQPLLDSIKLKHNKDVVMCIATHSHEDRTGGLNYYRQKGIKTYTTEQTYQICKANGENLAEYIIQNDTTFKVGQYFFETYYAGAGHSPDNIVIWFEKSKVLYGGCLIKITEANDLGNLGDANTKEWPKTIRKIQGKFGIPNYVIPGHQDWKNNSSMNHTLQLLEQQNK
>MGYP003594635798
MEESAGRISANGRVYFERTKGPYRQYWVLLFTLLFFCGSSVGQTAKARLEIVPLTGNFYVYTTYNTYENDRTPAHGMYLVTDSGVVLFDTPWDTTQFQPLLDSIKARHQKNVVSCIATHWHSDRTEGLAYYRQLGIKTYTTTLTDSLCQVNNKKRAEFLLTKDTLFNIGGYTYETYYPGPGHTADNIVVWFPKERILLGGCLIKGAEATHLGFLGDGNKQLYASTLENVKRKFPRPAFIIVSHNDWRNSNSLKHSIKMARKLRREQR
>MGYP001500080551
MRVILLTITFIFSLTVIFGQAKEVRLKISHLTGDFYIYTTYNTDERSQIPANGMYLITNNGAVIFDTPWDTTQFQPLLDSIQLKHNKRVIMCIATHWHSDRTEGLEYYKQQGIRTYTTTLTNELSKKNNKKRAEYLMEKDTVFKIGQYSFETYYPGQGHTEDNIVILFDKEKILYGGCLVKGADAENLGYLGDANVTEYLLTLKKVQIKFPDPKFIIISHSDWNNINSLKHSIKLAKKLKKKNSS
>MGYP001627458048
MRKLLLFSVFIFLMISLVAQPIHPKLKITPLTENFYIYTTYNTYENSQVPANGMYVVTKQGVVLFDTPWDTTQFQPLLDSIQARHHQPVIMAFATHWHSDKTAGLEYYHQKGIKTYTTLKTDELSKKNDKKRAAFLMHQDTVFNIGSYRFETFYPGPGHTEDNIVIWFPREKILYGGCLIKGATDANLGFLGDGNVKEYANTLKKVQQKYRSPKHIIVAHSDWNDLNSLKHSIKMAELLVADSL
>MGYP003662257116
MKSFVFFSLLFFRISTLFAQENSFIYESEILQIEQISPNTFVHISYLNTDDFGKVACNGMIVLNDGEALVFDTPANDDASLELINWIENDRKAKVNGVVATHFHWDCLGGLNEFHAKGISSYASDKTIELAKTAGYPTPENGFKKKLMLKAGSIKVTNQFFGEGHTKDNFVAYVPSDKVIFGGCMIKELGAGNGNLEDANVDEWSATVRKVKSAYSEAQLVIPGHGKIGGTELL
>MGYP001046711493
MKKLIRFVLLGLTFFLAKDVAAQSEAKLKISHLTGGLYVYTTYKMYQSQLMPSNSVYYVTDAGVVLIDTPWDSTQFQPLLDSILMRHRKKVVMCIATHYHADRTAGLEYYAQKGIKTYSSWNTWQLCRRNNEKQSQYFFANGDSLFKVGNKFFTAMYFGEGHTEDNIVVWFPDEKTLYGGCLIKSTEAKDLGNIADANLREWPKTIKGLIKAFQGKAKYIIPGHFGWSEIGSLQHTLRLLDKR
>MGYP001496488173
MLKTLILLFTCLYSLNIFSQGKLEISHLAGDFYIYITYVDYEGTPFPSNSMYAVTPAGVVMFDTPWDTNQVIPLMDSIKARHGKDVVMCIATHFHDDRTAGFDILKRLGVRTYSTRHTYELCKETNRPLAEYILSGDTVFNIGGMEFETFFPGAGHAPDNIVIWLPASQILYGGCFIKSTESGGLGNLSHADTKSWETAAEKVMQKYPDAKYIIPGHQSWLDLGSLKYTYELLKEANGMKKEKNYKEKQFEDM
>MGYP001252760775
MKSILFSLSLFFAAAALYAQPPEKPLQISHLTGDFYVYTTWGAYKSDFVPANGLYVVSKQGVVLIDTPWDTTQFQPLLDSIWNRHQQKVSVCIATHSHEDRTGGLEFYRQHGVRTFTTVQTDLISRKEHHKRAEFLLQNDTIFTVGGITFQTYYAGPGHTVDNIVVWFPGEKVLHGGCLVKSTEASDLGYIGEADLTAWPGTIRSIQKKYGKIRFVIPGHGDWHSKKALRHTLKLLKTHHK
>MGYP001123125078
MRKLSLLIPGLFLFGLFTAGMKPAHAAEGSAAKDVTLTQLAPHVWMHTSTGTADGSPVPANGLLLETSKGIVLIDTPWNDSLTEQLMTQIKKRFPGKKMTDAVVTHAHDDRIGGLNTLYKYGVKVHSTKLTADFARQQGYDRPLGDLKNVTKLQFGDMKIETFYPGKGHTEDNMTVWLPEDKLLFGGCLIKALETKEIVPTPGFYPDQWPRAVRKVMKRYQDISIVVPGHGSPGDDRLLPHTISLLKET
>MGYP000853277177
MRAIILTITSVFWLTGIFGQAEEAKLKIAHLTGDFYIYTTYNTYEGNKIPANGMYLVTGKGVVMFDTPWDTTQFQPLLDSIELNHKQKVILCFATHWHSDKTAGLEYYSQQGIKTYTTALTDELSKKNNKKRAEFLMTKDTVFNTGQYTFETYYPGQGHTADNIVIWFKKEKILYGGCLIKGADDNNLGYLGDANVTEYASTLKKVQKKCRKPKFIIIAHSDWRNINSLKHSLIMAKELKKKSYR
>MGYP001317798958
MKKLIILILAAWSQVTGFSQSRYQSVRISENLELIRISDHAYVHVSYSDVPGMGRVSANGLIFISGNEAFLFDTPWNDSLTKELYNRITGPMKLKVAGFVPNHWHADCMGGLAFLQSQHVASYANQMTVDLAQSNNLPVPGHGFTDSLLLKLGDKQIECYYPGAAHSNDNIVVWIPSEKILFAGCMVKRLDAKNLGNTADGDLDAYPETLEKLIRKFPDARIVIPGHGPSGGMELILH
>MGYP003636536178
MKHKLGIFIILIVSLCNCKSQKQPFTYTTDTLKLIPVSENAFIHISYLNTTDFGKVACNGLVYINNNEAIVFDTPTSSEVSIELIKWITETKKCDITAVVINHFHEDCLGGLEAFHQLDIPSFANNKTIALAQKNNFTIPQIGFDNEIHLKVGTEKVINRFFGEAHTQDNIVSYIPNENLLFGGCMVKALNASKGFIDDANINEWGNTIAKIKTAYPNLKIVIPGHGTSNGTELLDYTIQLFK
>MGYP006402707185
MKSYLMLLLLVLFTTTQAAESIPELTIEPIETDVYLHVSYQHVNGFGLVDANGLVVIDGRKAFIIDTPWSTSDTEKLVQWIKAQGYEPAGSVSTHSHEDRTAGIAWLNAHSIPTFTSKQTSDILKKNAKALPIHTFDQDEFQLADNHIQTYYPGAGHAVDNIVVWLPRSKILFGGCFVKSLSSKNLGYTGEAIIEQWPASIVKVLSKFADAKTVIPGHGEIGDLQLLTHTKALAETAVSALKR
>MGYP000303567498
MHKSILFFTCVCFIFFSHTAHAQGDKIIVSDSLQIIPLSEHVFIHVTDFVSAKLGRVPCNGLIYVSGNEAVIMDTPSSVGLSVHLLDWFKKTFPGVVIKAVVINHFHADCLGGLSAFHEAGATSYSHALTPDLLKQKNDSYPLPEANFDQTLVLNIGGKKVISRFVGEAHTRDNIVTWIEDEKILFGGCMVKTLNADKGNVADANVKTWAATIENVKKEFPSLKFVVPGHGSHGGVELLDYTIKLFTTK
>MGYP003574855093
MRKFASIILFLVIVSNSFGQSKNSPLQISHLTGDFYVYKTFNEYKGVKISANAMYVVTKEGVVLFDAPWDKTQFQPLLNSIEAKHNKKVVMVFATHSHEDRAGGLDFYRKKGIKTYSGKLTDEILKANNEGRAEFIIPDDATFTVGQYNFEVYYPGKGHAPDNIVVWFGKEKILYGGCFIKSIEAKDLGNLGDADVKEWQKSIKKVQSKFKNPKFVIPGHDGGTTNESVVHTLKLIQDYNLSNDTSSKSGQK
>MGYP000894949366
MISILSANIRVLLVSFCLSIGFLFLSPSIHAQDKPLLIEKINSNLYLYTTFNTFEGNKYAANAVYLITKKGVILFDTPWDSTQYQPLLDSINQKHNLPVIGIYATHWHEDRAGGFAYYNRIGIPTYATKMTNDLLKANHKAQAAHLVDIDKTYTIGGQSFVVNFFGAGHSMDNVVIWFPKYKILDGGCFIKSAEARDLGFTADGDIKSWKPSLARLMTKYPQINMVIPGHDAWRDKGQIKRTEMLLIEKR
>MGYP000885043753
MKYSISTFSLFFVFLFQSSCLAQDADVFKPQEVYRSKHLIIIQIARNSFQHISFLQTNDFGNVPCNGLVVKSGNEAIVFDTPTNDSGSIELIKWISESIHCKVKAIIPTHFHNDCLGGLKEFKKALVPSFANQETINLAVLNKFEAPQNAFKDSLKLSMGNELVEVRFFGEGHTKDNVVGYFPSDRIMFGGCLIKELNANKGYLGDANVLDWSATVRKIRGFYPDVQFVVPGHGDFGGKDLLDYTINLFEQK
>MGYP006086790281
MSSNGLVVREGNQVVVIDTAWGAAPSLLLLDWIDRELGLPVSRLIVTHFHDDRLGGWEVFAERGVRVVASKRTLELAGVTPSDAFDLYTLDSGEAMACGSMEILSPGPAHAEDNVVVWLPSHKLLAGGCVMRAAESGGLGNVADATISEWANSIRRVQQAYPLAEQVLPGHGSIGGRELIQHTIDLAQAAQSEAAKPK
>MGYP000441838649
MPIKKINLLLFLTLIQLQCKSQKTDAAYTSETLKIISISENSFIHVSYLNTNDFGKVACNGLVYINDGEAVIFDTPSDNSTSKELIRWVTENQKAKVTAVVVNHFHIDALGGLKTFHHLNISSYANKETIILARQEEIEIPQIGFVIQNELQIGKGKVINRHFGAAHTKDNIISYIPDEELIFGGCMIKSLNATKGNLEDANILEWSKTIMKIKDHYPDLKTIVPGHGNPGNTELLDYTIELFKTD
>MGYP003623238795
MLLILSIINIIGINKLSGQEFKISDNLKLSKLTENTYLHTGNDNNGIVFADHGEAIIVSTLDSEKETLNLINWVRNNLKLKIVGYIIDRWHPDAMGGIKAVHDAGIKTYSNELTQKIAKDKGLPVPQIGFFPLLELKVGKEKIICNYLGPAHTEDGIVVWIPKDRILFGGNEVRSTGFGIGNIGDADLSEWSNTIEKVKEVYGTAKMVIPGHGKYGGAELLDFTIDLYKTGKWGAILRMHNIHALPVFNDYGSIFEIAQSDSVVENKRYLK
>MGYP001615262811
MRPLLLVVLLASPAFAREAEAPAVAAPEIAVRKLEPGVFVVTQRRPFSANALLVEMGTSDLVLVDTLYTPAAMRELLAWIDKNLPKRRLLAVNTHFHSDRAGGNALLKEKKIPVYASDLTVKLMKSRGRAVMEGVAGAIADEAARAAFLSAPVVPAAGVFALATGLKLTVGGEPFEVRFHGAGHTPDNVVVWFPARKLLYAGCLALSSDRVGNTSDADLKAWPKSVEALKAYGATRVIPGHGSSFEPAILERTVAALAKRSSAD
>MGYP001431487553
MNFNVGILIFFLFPLTCFCQEKNPPVQITPLTENFYIFTTWNTYNGTPFPSNGMYAVTSNAVVMIDTPWDTTQVNPLLDSIEARHHKKVILCVATHFHDDRTGGFEILKKAQVETWSSELTKLYCIKNNNPLPNRTFLKDTIFQIDGLRFEIFYPGPAHSPDNIVVWFPQQKILYGGCMIKSVDSGGLGNLSDADTHSWGNSIKNIQKKYPKPRFIIPGHQDWNSTISLKHTLQLLSKAEKAK
>MGYP001210282607
MRTIQLTLTFIFSLTTIFGQTENVKLKISHLTGDFYIYTTYSTYEGNQIPANGMYLLTDDGVVLFDTPWDTTQFQPLIDSINFRHNKTVTICIATHWHSDRTEGLVYYKQQGIKTYTTLLTDEWSKKNNKKRAEFIMTRDTVFNIGQYAFEIYYPGEGHTADNIVIWFDKDKILYGGCLIKGADAKNLGYLGDANIKEYETTLKRVEKKCPKPKFIIISHSDWNNKNSLKHSIKLAKKLKRINHRKSI
>MGYP006294935609
MIRILLIYPVIFLSVTSLHLHAQSVQNLVVHEDIQLIELKDSVFVHVSWEKSEQFGRFPSNGLIIIKNGEAVMVDTPMNNTNTKILTEYVEDKFSVKMVKLIVGHYHNDCMGGLEYMQTRGIESVANAMSIDKCRELNLPLPTVGFSDSLAIDFHGEKIICRYFGGGHTFDNITVWLPNQKILFGGCLVRSLRSRGLGNLADAVVDEWDNTVEKVQKTYPDAAFVVPGHGEAGDTGLLSYTLKLILQEQRLSE
>MGYP001038921160
MRSIPVLSLLLLIITNICFAEELLPDLKIQKIEDGIYLHTSFEKVDGWGLVASNGLVVLDNKDAYIIDTPMTTKDTEALVKWIREHGFIAKGSISTHFHGDSAAGISYLNSVSIPTHASKLTNELIHNDGQEQAKYSFDSTSYWLVKDKIEVFYPGAGHTRDNVVVWMPNKKILFGGCFVKPKSLGYLGDAVVGSWPTSAEKLVSRYGAARLVVPGHGKAGGLSLLTKTLNLALEGVTSNKSIQPTANASAD
>MGYP005994739807
MIKHLIVLFLLATLAEPQNVYAKEAQKPLTIKPLVDGVYVHTSFKHFEKSGWIDSNGLVVVDQDQAVIVDTPWSEADTEHLLKWIADQQLELIGSISTHFHDDRTAGIKLLNSKSIPTYTSKMTDEILRDKAKTRATKVFEGPSFEVFNGRLQAFYPGEGHAKDNLVIWLPAQQVLFGGCLIRSFEWGSLGFTGDASIGRWAASVQNVKDKFNPIALVVPGHCKSGDATMLDHTISVVLQNTNE
>MGYP005993127483
MKFMTKLLLTLFLLSGLTFISCKESSSKQKTNTENTKTDSVNSFTIYQTENLIVKKLSNHIYEHISYLNTDDYGKVGCNGMLVINENKGIVFDTPTDNKSSLELIDFVTNKLKTEIIAIIPTHFHEDCVGGIEEFEKHNIQTYATSQTIELLKNNGQNFSKPIKEFGNSQTLNIGNKKVYAEYFGEGHTKDNIIGYFPEDNAIFGGCLIKKVGASKGYLGDANTDKWSETVREIKLKYPKTKIVIPGHGKSGGSELFDYTIELFELK
>MGYP000934406016
MRSLLFLVVALMLAGCGAASPATPAEPGSASPPAASTLPSADVTLHTDLVVRQLSPNVLLHVSWKELPEWGRVSSNGLVVLGAREALLVDTTWDDAGTALLLDHVEAAHGRRVTHAIVTHSHDDRMGGIREAQRRGITVHGLALTATRAVAAGEPPPSETFASETTLRVDGVRAEAFFPGAAHAPDNLVVWLPDEHVLFGTCMVREQAGTSVGNLADASLETWEAALAAVRARVPAPRVVVPGHGEPGDAGADQRDAAKRLHPLRDDA
>MGYP000188592788
MQFKLVWIQFLVSLLLINSAFAKDKAPEMQIEKLNDTMYLHVTSQNIEGFGVVSSNGLVVIDGTDAYLLDTPWSAKETEVLHHWIQQHGWTLKASISTHFHADRAIGIEYLNSQDIPTYASQMTNELLKAQNKPQATHTFDDESFWLLKDVIEVYYPGPGHTQDNHVVWLPQHKVLLGGCFVRSRQSFGLGNIADANVKDWPASSKRLIKHYPEVQTVIPGHGRVGGPELLQHTAKMTTEFRF
>MGYP001388091632
MKLIVLLCACLLPAGVLFSQQQKLTITPLHGDLYVYTTWQPVGGSLFPSNSLYLVTGKGIVMIDTPWDTTQLQPLLDSMQARHHQQPVMSISTHFHADRTAGLNWLRAHGVATWSSAYTKQLCIERNEEQAANVFTKDTTFTVGNYSFQAFYPGPGHTKDNIVVWFGKDKVLYGGCFVKSTEAKNLGNLNDADAKAWPASLRKVLKQFKPNYVIPGHQGWENKRSLEHTLHLLEEHAKKQS
>MGYP006191858623
MKTVLLCLLLGFTPFIQAQKVLLKQLSENTFVHTSYLQTDDFGHVPCNGLVIRNGQQAIIFDTPTDDKGAKELIRLVQDSLHCKVVMVIPTHFHNDCLGGLQAFHDAGIPSIANELTLELAKNSGAEVPKNGFRDSLTLEIGSEKVWIKYLGQGHTRDNVVGYFPSEKVLFGGCLIKEMGASKGYLGDANVEAWSRTVKKVKKTFPHVKHVLPGHGQAGDSSLLDYTWKLFAKQN
>MGYP001385465898
MIQNNKKKAFVGFRSELPLNLNQKNIQSTIQESMRAIILAIIFSFSFSQIFGQTADVKLKISHLSGNFYIYTTYNTYEESQVPANGMYLVTNNGVVMFDTPWDTTQFQPLLDSIKVKHQKSVVMCVATHWHSDKTAGLEYYRQQGIKTFTTVLTDELSKKNNKKRAEFLMTKDTVFNIASYSFETYYPGEGHTADNIVIWFNKEKILYGGCLIKGADAENLGYLGDANETEYVTTLKKVQKNYPDPNYIIISHSDWNNIHSLKHSIKLAKKLKKKNNR
>MGYP001007086596
MLNSLFSLIRRLPLGFTLLYLLLPIGVQAQNDFQFHKISEHCWLYTTWRDLGNTKFPANGMVVIHQHQALIVDTPWDTTHFQTLLDSLSNYQATPLAIVSTHFHDDRTAGLNFYRLKGIPTFSSVLTRQLCIEKGEPVAQHTFKSDTTFVVGNVRVHTFFPGAGHAPDNEVIYVENDKVLFGGCLIKSYEANNLGNLSDADLSSWPGSLQKLTDRFGEAKIIVPGHQGWQQPTSIRHSLLLLRSRPAEK
>MGYP000844597562
MRIILPLLSLFINLVNSHAQNSAPKLKITPLTGDFYIYTTYNTYEDSQVPANGMYLVTDNGVVLFDTPWDTTQFQPLLDSIKLKHNKKVNLCIATHWHSDKTAGLEYYRQQGIRTYTTKLTDEWSHKNNMPRAEFLMYSDTVFQAGQYRFETYYPGEGHTADNIVIWFNKEKILYGGCLIKGVSDVSLGYLGDANSIAYASTLKNVRKRCRKPRSIIIAHNDWNNLNSLKHSIKMAKRLKRKQ
>MGYP000131348040
MPKIIIILVCFFSLNNIFAQAKNAKLKIAPLTGNFYIYTTYNTYQDSQVPANGMYLVTKNGVVLFDTPWDTTQFQPLLDSIKLKHNKNVVLCFATHWHSDKTAGLEYYKQQGIRTYTTVRTDSLSKKNNKKRAEFLMTKDTTFKIGKYSFEVYYPGQGHTADNIVAWFNKEKILYGGCLIKGVDAENLGYLGDANLFEYETTLKKVQKKFPNPRYIVISHSNWMSINSLKHSIKLAKKLAKKLKQKT
>MGYP001614168900
MNKQTLTIIFFFFLNNVFAQDSNSKLNISHLTGDFYIFTTYNLYKGNRIPANGLYVVTNNGVIMIDSPWDTTQFQPLLDSIRVRHNKKVTLCIATHFHEDRTGSLAYYEQQGIKTYTTRQTDELSKKRGMNRAEFLIDNDPIFTVGQYRFQTYYPGHGHTSDNIVIWFEKESVLYGGCLIKSVDDSTLGNLADADVNAYATTLRNVQKKCKKPSYIIPGHNDWKSTRSLEHSLKMAEGL
>MGYP003416859807
MRTIILTITFIFSLITIFGQAENPKLKISHLTGDFYIYTTYNTYEDSQVPANGMYLVTNNGVVMFDTPWDITQFQPLLDSIKLKHNKMVVMCFATHWHSDRTEGLEYYRQQGIKTYTTVFTDELSKKNNKKRAEILMAKDTVFNLGQYFFETYYPGQGHTTDNIVIWFKKEKILYGGCLIKGVDNDDLGYLGDANVTEYASTLKKVQKKYRNPKFIIISHSDWN
>MGYP001502792572
MRKIILSLSFIISLTHLFGQTEATKLKIVPLTGDFYIYTTYNTYEGSQIPANGMYLLTDNGVVLFDTPWDTTQFQPLLDSIQVKHNKSVVFCIATHWHGDRTEGLEYYRQQGIKTYTTLLTDEWSKKNNKKRAEFLLAKDTVFNFGQYAFETYYPGEGHTADNIIIWFKNEKILYGGCLIKGADAENLGFLGDANVAAYATTLKRVQKKCRDPKYIVVSHHDWNNINSLKHSIALANKLRKRKDR
>MGYP000926059468
MKAIFTTFLLIGINCCCVWGQQLQIEVTKLLPNFYVHTTYQLYNGKPFPSNGLIVRTTAGIVLVDTGWGTEQTEQLMQWIRKNLQEEVVLCIVTHAHDDRMGGISVLQKHGVKVISTPLTAQKTGKQGYSIPIGILPNDTTMRVGVTPIQTYFPGEGHTSDNIVVYFPDEKVLFGGCLIKSYMAMGIGNIADANLKAWGQSVKNVQRRFRETLVVIPGHEKWETLDSFSRTLELIEKNQKGN
>MGYP000877331113
MPDLLIKITQNSFLKVFFIYLDVPIRFTYSALPGNRMKIAFRYLVLLIPPLFGPTVYAQQDATDTGINTVEKLKITFLTGDYYIFTTYKSINGNPFPSNGMYCVTDDGVVMLDTPWDTTQFQPLLDSIFHRHKKNVIACIATHFHDDRTAGLEYFRSKGIKTYSSKTTFDLCTKYNDKQAEFYFIHDTLFTFANHSFQTFFPGEGHTKDNIVVWCGESRILYGGCLVKSTDNNGLGNIADANLDAWPATIKNVINKYPHPEYVIPGHFSWTNTNSLQHTRKLLKKK
>MGYP001806273496
MVGNGCSLHCVTKSRCKGRILKAEAQLFCIFTLHLSILHRMKNPFLLLFIPLFVHFQGFCQLPPVEITPLVSNHYVHTTYQVYQNHPFPSNGLIVSTSAGIILVDTGWGLEQTELLLAQIEQKLKQRVVLCIVTHAHEDRIGGVKAFQQRGIKIIGTPLTAQKTVAQGLPAPEGILPQDTTFRVGTTTVQTYFPGAGHTDDNIVVYFPDSKVLVGGCLIKSYVAMGIGNIADANLKTWRQSVDNVRKKFPDITFVIPGHEKWDNLSSFSRTIELVDKIQNK
>MGYP001329911869
MAVNNFIKDKNQQQLRPVVLTIVFTFFLANIFGQAEAGKLKITPLTGDFYIYTTYSTYEGNSIPANGMYLVTPAGVVLFDTPWDTTQFQPLLDSILTKHGKAVVLCMATHWHSDRTAGLEYYAQKGIATYTTILTDELSKKNNKKRAEYLIQQDTVFNIGGHFFETYYPGPGHTADNIVLWFSKEKILYGGCLIKGADAENLGYLGDANVHEYAATLTRVQKKYPAPNFIIISHSDWNSLHSLKHSIHLARQLKKKSQQHN
>MGYP000309547853
MKNILIILFILITGCSTHQPVHEHKLQIKKIKEGLYKHTSYKRYDAYGWVDSNGLIVIKDKQAVIIDTPWSETETAELAQWIETKGFTLKASISTHFHEDRTAGIAWLNKQAIPTYASELTNNILESKNQTKASQEFKEKKFNMFGSLLEVYFPGEGHTIDNLVVWLPDHKILFGGCLVRSLDWQSLGNAADANVTQWADSIRNIQNTFPSIDFIIPGHGEMGGDDILSHTIKMVNKSTK
>MGYP001055549352
MRTLLFILTFFISATGVGQSNTQKLIITSLTKDFYIYTTFGDPGDGSLYPANGMYLVTTQGVVLFDTPWDTTQFQPLLDSIAARHHQKVIMCIATHFHSDRTAGLNNYKQKGIKTYTTKQTDGLLKAKNGPRAEFLIYGDTTFNVGQYRFETFYPGKGHSPDNIVLWFGREKILYGGCFIKSIETNSPGNLSDAHIGEWIRSIKNIQNKFGDPAFSIPGHLDWTNKKSLSHTLKILKKYKNENSH
>MGYP001081882977
MYRYFLSILFIFSFTNSFAQEIKTKLSISHVTGDFYVYTTYNSYQNTQVPANGMYIITNNGVVMLDTPWDTTQFQPLLDSIKTKHNKEVTLCIATHWHSDKTAGLEYYRQKGIKTYTTYLTDELSKINNKKRAENIIYQDTAFQAGQYTLETYYPGPGHTSDNIVIWCKQEKMLYAGCLVKAADAKDLGYLGDGNIQEYATTLKKVIIKYPVSKYIIISHGDWNNTNSLRHSLQLSKKLKRKSLQ
>MGYP000565370501
MKSIPALSLLLLIIANNCFAKELLPDLKVERIEDGIYLHTSFEEITGWGVVASNGLVVLDNKDAYIIDTPISTKDTEALVTWIREQGFIVKGSISTHFHDDSAAGISYLNSVSIPTHASKLTNELIHKNGQQQAKYSFDSTSHWLVQDKIEVFYPGAGHTRDNVVVWMPNQKILFGGCFVKSRSLGNLSDAVVESWPTSAENLLSRYGTARLVVQGHGKVGDVSLLTKTLNLAIEGVAPNTAPQATANASTD
>MGYP000910981400
MRKLASIILFLVIVSNSFGQSKNSPLQISHLTGDFYVYKTFSDYKGTKISANAMYVITDKGVVLFDAPWDKTQFQPLLDSIKSRHNKEVVMLFGTHSHEDRAGGFDFYKKKGIKTYSIKLTDDILKKNNEPRSEFITPNDTIFTVGQYKFEVYYPGKGHAPDNIVVWFGKEKILYGGCFIKSVEAENLGYLGDADVKEWQKSIKKVQSKFKNPHYVIPGHDGGTSNKSINHTLKLVQDYNLSNNTPPKSGQK
>MGYP002621637565
MRYFVLIIILLLSYNYIWGQSPQKLRISQLKDNFYVYTTYKDLGGYMFPSNSMYLVTKEGVVMFDTPWDTSQCQPLFDSISARHQSKVVMAIVTHYHDDRTAGLEFLRNAGVMTYSSKLTYELCTEFNEARAEYIFTKDTSFSIGEYGFETFYPGEGHTRDNLVIWFGKQKILYGGCLVKSTENKSIGNIKDANMSEWDVSIRNIIKKYPKTKYVIPGHFDWKSNQSLNHTLNLLKQHKN
>MGYP000185407601
MKIIRFLGVFAMGLMVSCTSKSEYIYDSETLKIKQVSDHVYQHITYLETQDFGVVSCNGAFYLASDEVIVMDTPADDEVSKELIRYIQDDLGVTVTGVVINHFHVDCLGGLKAFHDLGIPSYANQKTIELAHVQKRELPTNGFHEVDTIEVGGKILVNRYFGPGHTIDNIVSYIPEDHVLFGGCMLKSIGAGKGNLEDAHVKEWSRSVRRIKEEYPDLEWVIPGHGSSGDTELLNYTIEKFNE
>MGYP000938778365
MIKKGFLILILGLIGLFSSKAQTNKKIVIDKDIQLIHLQDSVYVHVTWHLLDNFGRFPSNGLIVIKNGQALMIDTPMDNNKTERLTRYLKDSMQVDLTKLIIGHFHDDCMGGLGYLQSIGIESIANSMTIQKCKEIGLPIPSTSFTDSLTFDFNGEQIDCRYFGAGHSFDNITVWIPNKRILFGGCLIKSINSKGLGNLSDAVVNDWDMTVEKVMKDYPEIQTVIPGHGDFGGIELLTHTIELVDKEKNE
>MGYP001552507683
MKISTTLIIALIASTILFGQTHKENLKITHLTGDFYVFTTYQEYKGTLFPSNGLYLVTDSGVVMIDTPWDSTQFQPLLDSIRYKHKQKVLICIATHSHEDRTGGLEYYRQKGIKTLTTFQTDSICRERNEKRAEFLFSKDSTFRVGQYSFQTFYAGQGHTPDNIVIWFYRAKILYGGCLVKSMEANDLGNLNDANTDEWETTIRTIQKKFGNPKYIIPGHQGWTSNKCLDHTLRLLEKNKKENHS
>MGYP003334356921
MKKYLLLLFFFNLIAKLIFCQDSTGQVFKSKNLIINKLAENSYQHISYLQTDDFGLVPCNGLIVRDKNEALIFDSPTNNETAEELIRWIEVELGCKIKGIIPTHFHDDCLGGLNAFHKYNIPSYGFYKTIELTKEKGITSPKNSFKNILKLKIGNESVVVRFFGEGHTKDNVVGYFSKDQILFGGCLIKELNATKGNLEDANLLSWSDTVEKVKRTFPKIKIIVPGHGQAGDSLLLDYTITLFK
>MGYP006301202459
MKNKALFIILIVSGLQFAKAQNLPIRVEPVTSGFYVHTTYQLLSNEVPFPSNGMIVETSDGVLLIDTGWGVPNTKRVYRWVRKKLKKKIKLCIATHSHDDRASGTAWLQKRGVQVVSTPLTAEKTDTQGFGLPSGILPNDTTFVFGGVEVTTFFPGEGHTEDNIVIYFPAQRILFGGCFIKSYQSFGLGNIVDANTKTWADALRRMMERFPNPAFVIPGHQAWDDASSLKHTLELIEKANAKIIGG
>MGYP000093040894
MLQQDLNTTGTRQKLLREREALLVDTAFTDEQTAQLLDHVETAHGRRVTHILVTHSHDDRMGGIREAQRRGITVHGLALTAERAIAEGNPPPDETFASETTLNVDGARALAFFPGAAHAPDNAVVWLPDAEVLFGGCMIREAAGTNVGNMGDASLSTWEDAVNTIRARVPSPRIVVPGHGEVGDAGLLDHTIALVRAAR
>MGYP000931569041
MKKIVLTIAFIFSLSNMFGQVPDSNLQITPLTGDFYIYTTYNLYKGDRIPANGMYVVTSEGVVLFDTPWDTAQFQPLLDSIYLRHHKKVVLCIPTHFHDDRTAGLAYYRQQGIKTYSTLLTDELSKKNNKKRAEFLMTKDTVFNIGKYSFETYYPGQGHTADNIVIWFRQEKILYGACLVKSFEDEDLGYLGDANKTAYAATVKNVQEKCKHPKYVIVGHGNYSKTSSLEHTRMMAEELKKNNAN
>MGYP000128967081
MRTIISFLICFFYLAKLSAQTNNDILKISHLKGDFYIFETYNYYKGSRIGANAMYLVTDSGVVMFDTPWDSTQFQPLLDSIKAKHNKNVVLCFSTHFHEDRTGGLEYYRQKNIKTYTTFFTDSMSKMKGMKRAEFFIKKDTVFTVANYSFQTIYPGKGHAPDNIVIWFEKEKILYGGCLIKSVDDKTLGNLSDASVTDYAATIKNVQQKCKRPKYIITGHNDYKSKKSLKHTLKMAEKFKDRGTANIIGK
>MGYP002345021263
MMTSTLSKRYQTSFLFYCFLCLIGLFSTASLQAQEKPLMIEKINKQLYLYTTYNTFEGTRYAANALYLITKKGVILFDTPWDSTQYQPLLDSIQHKHHLPVIAIYATHWHEDRAGGFAYYNRKGIPTYATKMTNDLLKANHKAQATHLVKTNKTYKIGGQSFVLDFFGAGHSLDNVVVWFPDYQILDGGCFIKSSDAKNLGFTGDGDIQAWKPSLARLLTKYPAIKMIIPGHDSWKDNGQIKRTQELLDEKQ
>MGYP001434177578
MRTFLIIFFTFTLTCVFGQTEEPKLKISHLKGDFYIYTTYSIYEGSQIPANGMYLLTDDGVILFDTPWDTTQFQPLLDSIKLKHNKNVIICIATHWHSDRTEGLEYYKQHGIKTYTTFLTDELSKENNKKRAEFLIANDTVFNAGQYSFETYYPGEGHTKDNIVVWFGKEKILYGGCLIKGADAENLGYLGDANVREYETTLRNVQEKCPDPEFIIISHSDWNDINSLKHSIELAKKLKE
>MGYP000538287901
MRNLLIFLLLILTARVIAGKNEALVIQQVNEKVFVYVTHQSYDGISFPSNSVYVLTSAGAVLIDTPWDTSQTQPLLDAIQRRHHVPVIACIATHFHDDRTAGLEQLRQRGIPTWTSEMTRELCRKEGNAEAAFTFLNDTTFVFGDTQLETFYPGKGHAPDNIVVWIDKYKILIGGCFVKSVESETLGNLSDADVQAWPESVRKTMKRYPVRNFVIPGHFKWLSEDALNYTLTLLENQKK
>MGYP000924598730
MTAFQQQIFMKTIAIILFLFIFSLSVFAQTSDALKISQLTGDFYVFTTYQTYNGTKVGANGTYLVTNDGVVIFDPPWDKTQTEPLLNYIKTKHNKDVIMSFSTHFHEDRTNGIEFLKSKGVKTYTTKQTDELSQKKGFERAEFLLEKDTKFKVGQYKFQTFYPGEGHSPDNIVIWFPKEKILHGGCFVKSAEATGIGNLSDANINEWGNSVKKVQKKFKNPKFIIPGHDGWQSLEELPPFKTTVSLDTSRKVIARNDSPDIGFDRSINPYRGCEHGCVYCFARPTHAY
>MGYP000176561822
MRWLYAFILLNLCLKASAQDTVYLSSELYIVQLSKSAYVHVSFHTDPKWGRFSSNGMVYVDMEKGHAYLFDTPMDDSLTKALVNWIKNKQHWKLKMFCPNHFHEDCTTELNLNEGSEMITLLHAKTAQLLAIDSTNIDFQCFTSHYNHLKHFEVYYLGEAHTSDNIVVWFPKENILFGGCMVKSMQSKSLGNTTDANLEAWPKTIQKVKSKFKEAELVIPGHGPWGTSQLLDHTLKLLKE
>MGYP000908242960
MRIILVALTLILYSYQANAQHAASKALEITHLTGDFYIYTTYNEYKGYQVPANGTYLVTDEGVAMFDTPWDTTQFQPLLDSILQRHNKRVVMCIATHFHDDRTGGLEYYRRRGIKTYTTVLTDELSRKNNHKRAEFLIAKDTTFTLGRYRFETYYPGPGHAPDNIVIWFEEQRILHGACLVKNVYDKTLGYLGDANKTEYANSVKNVIARCKDPQYVVTGHGDWTHVRALKHTLAMAERLRRKSSR
>MGYP003607675055
MRKIAAIFLFLGLLSNAFGQTKNKALKISHLMGDFYVYKTFHDYKGALISANAMYLVTDKGVVLFDAPWDKTQFQPLLDTIKGRHNKDVIMLFATHSHDDRAGGFDFYRKKGIKTYSIKLTDDILKNKNEPRAEFIIPNDKTFTIGQHTFEVFYPGKGHSPDNIVVWFEKEKVLYGACFVKSADAQNLGYLGDADVKEWKKSIGEVKTKFKNPKYIIPGHEDWKNIESLNHTLKLVDEYLAQKPSERK
>MGYP000340715531
MKKLLLSFVFCWGFSSLWAQEKSWNLSNIIITQLTENTFVHTSYLQTNDFGKVPCNGLVVRSGSEVVIFDTPTDDASSKTLIDWIQYTLHAKVKYIIPTHFHNDCLGGLQAFHDQGIQSVANQKTIELAALNKAVVPKQGFGQQIELSFGKDQVDVRFLGPGHTADNVLGYFEKEQVLFGGCLIKELDATKGYLGDAVVGEWSTTVGRVKQAYPNLKWVVPGHGNVGDVSLLDYTIQLFSTRQ
>MGYP003542167199
MNCCKIKIIKMKTGFVLSLFTLFIVMACNMVTEKNKETNSPDISKAAERDDLSKDTIYNSKNLIIVRLSAHTYQHISFLNTNDFGRVSCNGMLVLKDNRAIVFDTPADDESSEELIKYVNQNLKSTIIAIIPTHFHDDCVGGMQAFNKHKIQSYASNKTIQFLKNKGNKYASLMKGFEDSLTLNVGKEKVIAQYFGEGHTKDNIIGYFPADSSMFGGCLIQELDATKGNLEDANTIEWPFTVLKLKRGFPNTTIIIPGHGKSGGKELLDYTETLFK
>MGYP000305841729
MRKITLTVVITLIHLLIFGQDKHELRIQHLTDNFYVYTTFKDLKDFMYPSNSMYLVTENGVVLFDTPWDTSQFQPLLDSISIKHNKTIVLAISTHYHDDRTAGLEFLREKGVKTYTSKLTYDMCLEHNEKQSEFYFTTDTTFNIGEYQFETYYPGEGHTKDNIVIWFDQHKILYGGCLVKSTQSETLGNTADANIKEWKRSIRHTIEKYPNPNFVIPGHFGWFSNKGLKHTLNLLVQNK
>MGYP001411149078
MRTIILTIAFIFSLTRIFGQAEEAKLKISHLTGDFYIYTTYNTYEESKVPANGMYLVTNNGVVMFDTPWDTTQFQPLLDSIKLKHNKRVVMCFATHWHSDKTAGLEYYRQQGVKTYTTVLTDELSKRNNKKRAEFLMAKDTVFTVGQFSFETYYPGEGHTADNIIIWFKKEKILYGGCLVKGVDAENLGYLGDANVTEYASTLKKVQKKCRKPRFIIIAHSDWKNINSLKHSLMMAKELKKKK
>MGYP002860887474
MQILCALCVFSVGVFGQADSVKLKITDLTGDFYVYTTWNKYRGIAVPSNSMYVVTDAGVVLIDTPWDATQIEPLLETIRTRHQKEVIMSISTHFHADRTAGLNWLRKQGIATWSSKQTLALCRERDEEQAEFYFEKDTLFQIGQYRFQTIYPGGGHTKDNIVVWFDQEKVLYGGCFIKSTESEGLGNIADAVLDEWGTSIRRVMKACRKPKYVIPGHQGWANNKGLKHTLKLLHRQ
>MGYP000891955493
MKKLLVILSFMLLHQGLMSQPVNDTIKINDDLQLIRLSPAVWIHVSFANVPGYGRVSGNGIVYVNGNEAFLFDTPWTDSLTKDLVLWLKEKMGIKIAGFVPNHWHNDCIGGLGWIKSQKIVSYANRMTVDLAKAGNLPVPDNSFSDSVNLKLGDKIIECYYPGPAHSTDNIVVWLPYERILFAGCMVKSIDAPNLGNISDGDIKAYSSTLEKVSARYSGAMIVVPGHG
>MGYP000943707035
MKTSRTFPLLNYFIGWFLFTLSSGKLLAQAQAPLQIHRLTGDFYVYTSFGVYQNEPVPANGLYLVTKAGAVIFDSPWDTTQFQPLLDSIFIRHGVKAVLCIATHFHDDRTAGLSYFRSKGIATYTTRRTDQLSAERGKPRAEFLVDQDTVFQLGGYRFELFYPGEGHSPDNIVVWFPKEKILYGGCFVKSTEAATLGNLSDANTKAWPVSVKNIFSQLGTPIFVIPGHQSWASNQSLQHTLDLLLEYNQKAGHQ
>MGYP000863786822
MKSTLTFLFLLLLTSPLISKAPDEKLKISHLTGDFYIYTTYRLLDGSPFPANGMYVITNDGAIIIDSPWDTTQFQPLLDSIASKHKSKAVLCIATHSHSDRTAGLEFYAKQGIKTFTSMQTDSISLVKNEKRAEFHFENDTTFTVGQYSFQTLYAGGGHTSDNIVIWFEHEKILYGGCLVKSTDSPVLGNLADAKVRTWASTIKTIQTRCEKPNFIIPGHQSWKNKKSLEHTLKLVEDFKSKNMSK
>MGYP001445953201
MKRIINTLIITAITIINLNCSSSKQDVFRPGEVYQSNDLIVIQITENSFQHISFKQTNDFGNVPCNGLIVRNSNEAIVFDTPTNDKSAEELIKWIKDTLHCKINAVIPTHFHDDCLGGLKAFDENNIPSYAYFKTIELAKENNFTVPRNSFNDSLMLQVGNTKITAKFFGEGHTKDNVVGYFPAENVMFGGCLIKELQAGKGYLGDANVTDWSGTVKKIKKEYPDVKRIVPGHGENGNKKLLDYTINLFKGE
>MGYP001118937009
MQKINFWVIATLLCSLTPPGYSQNQSGTTLPTASPISNVQRPAVKIQQLQPDVWIHTSHFTLGNGTVRSSNGIIVREDDHLFLIDPAWGVENTRQLLQNIESQIGLPIKLAISTHHHDDRTLGLNVLKKAGVTVVAHPLTLKLALLKGKPIPDMALFQVQSNGASIKIGPLDIFYPGPGHAPDNITVWLEKQKILYAGCLIRDMQSSTLGNTVDANLLYWPTAIQKVQQRYKQVDLIVPGHGNTGGIKLFNHMLGLFDKQK
>MGYP002713090529
MKKITILTLVAFLIIFNQTTTLAFESDLSLDSDILKVKKISAHTYRHISFLQTDSWGKVACNGLIIVENGKAIILDTPVDNESSKLLINYLQSKGIEIKAIVPTHFHKDCVGGLSEFKKEAIPIYISQRTLKLLGTKKDDSNYDFSTFENELKLEIQDGIVQIDYLGAGHTTDNVVAYYNKDQVLFGGCLVKELGASKGNLDDANISEWSNTVRKVKAHYPKTKIVVPGHGEFGDT
>MGYP001942863231
MVSLLLTLSVAMPSFHYQTMAQSNQSSPTPITNPEKTIVLTKLNDKVWAHTSYNEWNGTTYDHKGLIILTSKGVVLIDTAWDTVDNYQKTEELLKMIKKHLKKKVVLALVTHAHDDSIGGIQALLNQGIDVRSTHLTAKLAKEYGYPSPNPTLDVNPVMKVGDTVVESFYPGEGHSQDNITVWLPQYKLLFGGCLIKSLDAKDLGNLSDANVEQWDDSVKKVIDRYPHVKTVVPGHGDWGNKSLLYHTIALIKQHKK
>MGYP006193885021
MYIIRVEVFGRYFIFVYLTIVKMKSLLILIFCLPLLAAAQNGNTKLKFKKINNAIYTYTTYHLFSGSPFPSNSSYLVTDEGVVLFDTPWDESQFQPLLDSIQKRHNKKVIMCIATHFHDDRSAGLEYYADKDIATYSSKYTKELSLKNGNKTAKHTFEKDTVFNVGGYRFETFYPGPGHSPDNILIWLEKDKFLYGGCFIKSVESDNLGNLGDADVAAWDNSLESLMKKYPKPAYVEAGHFKGSRSWRAVKHTLELV
>MGYP000965709265
MRCSLLSVIFVFSLVKTFGQTEGSKLKISHIAGDFYGYTTYNIYEGSKIPANGMYLVTSNGVVMFDTPWDTTQFQPLLDSIKLKHNKAVVMCIATHWHSDKTAGLEYYQQQGIKTYTTFLTDELSKINNKKRAQYLIDNDTVFNIGQYSFETYYPGEGHTTDNIVIWFSKEKLLYGGCLVKGTDAENLGYLGDANVTAYESTLRKVEAKCQKPQFIILSHSEGNEINSLAHSIKMARKLRSKKSR
>MGYP006290067259
MITGDMTRLRPLTRLLLSASLLLVSLDARADSPKVSLSHLGGPIYIAVDSFYAKENSLVYVGPRYVTVAGATWTPETAALLAREIRKITRKPVREVIDTNYHPDRAGGNGYWRNHGAQVVATRRTEDLLKSDWNSVIDWTRREMPKYPAVPLSMPTRVFNGDFSLQGGRVRAFYLGPAHTQDGIFVYFPREKVLYAGCILKEQLGNLAFADLAEYPRTLGKLQALGLKIKTIVAGHGSPVHGPELIDHYLSLLRENEGAAVVP
>MGYP000856859687
MRAIILTTVLFFSLTSIFGQGGEPKLKITPLTGDFYIYTTYNTYKEYQVPANGMYLVTNSGVVLFDTPWDTTQFQPLLDSIQAKHNKNVVMCLATHWHSDKTAGLEYYRQQGIKSYTTVLTDQLSKKNNKKRAEFLMEKDTTFTVGQYSFETYFPGEGHTTDNIVIWFKKERILYGGCLVKGVDDEDLGYLGDANVAAYESTLKNVQKKCRNPRFIIIAHSDWKNINSLKHSIILAKALKKNSKG
>MGYP003731225203
MNIKTRFLALCLIGLVLFMLPACSHSTPQPTQEPLTRPDESFLQFGETNETIVELTKINSSVWVHTSYYEENGALLPTNGLVVLTNKSVVLIDTPHTEAQLVSLTKLIKQAFNGTIKTVIVTHAHEKCMGGVAYLKKNEIPVSSLEVVAAAAQAKGLPVPDQMIEGESGEMEIDNTVFELFYPGGSATPDNTVVWIDKHNVLYGGCLIRQYGADSLGDTPEADLGQWKTALENIRDKYAEADIVVPSQGQWGDTSLIDYTLELLEE
>MGYP000175572015
MRTIILTITCILSLTNIFGQAADVKLKISHLTGDFYIYTTYSTYEGSQIPANGMYVLTNNGVVLFDTPWDTTQFQPLLDSIKLKHDKSVNLCFATHWHSDRTEGLDYYRQQGIKTYTTFLTDEWSKKNNKKRAEFLMTKDTLFNTGQYSFEVYYPGEGHTADNIIVWFGKEKILYGGCLIKGAEAENLGYLGDANVLEYEKTLKKVQKKCPNPKFIIVSHHNWKNPNSLKHSIKLAKKLKKKNNR
>MGYP000982400256
MKFDLTFKFLLECDYFYFFLIFIFIHDGIFGQTENPKLKITPLTGDFYIYTTYSIYEGSPVPANGMYLVTNDGVVVFDTPWDTSQFQPLFDSIKLKHHTDVKICIATHWNSDRTEGLEYYKQKGIKTYTTSLTDEWSKKNNKKRAEYLMTKDTVFNIGPYSFETYYPGEGHTTDNIIVWFKDEKILYGGCLIKGDDAENLGYLGDANKTAYYATLKNVQKKCRHPKYIIVSHSDWDNNRSLNHSIKLAKALKKETEQ
>MGYP001606948744
MKRTILSLILSCLSSLAFSQKEPTLNITPLTGDFYVFTTYNEYKGSRVPANGLYVVSTDGVIMIDTPWDTSQFQPLLDSIEKRHHKKVQLCVSTHSHEDRTGGLTYYREKGIKTYTSKLTDSICEKTGQNRAEFCFKNDTVFKLGQYTFQTCYTGPGHTSDNIFIWFAASKVLYGGCAVKSTEVTDLGNIKEANLAKWPATLYAIKQKCPKPQFIIPGHQNWTSIKSIDHTLKLLKENK
>MGYP003596087968
MIIMLRICIFIQIILVSQFALAQKSGGLEISHLVGDYYIYTSYGDFKGTPFPSNGMYILTTEGAVLFDTPWDSLQFQSLLDSIKVKHGKEVVLCISTHFHDDRTAGLEYYKRKGIKTYSSKLTFDLCHDRNENQSQFYFLNDTTFNVGGKAFSTYYAGAGHTSDNIVIWCADEKILYGGCLVKSTETSSLGNLSDANLSEWKKSIKKIIRKYPRPNFVIPGHFAWTDSTALQHTLNLLRKGN
>MGYP001806365381
MRFWKGSTGVTQTLALILTEISSLNRLTKTYTSNTMRTLFLSILLIFSLFDIFGQSGKAKLNITPLTGDFYIYTTYNFYEGNYIPAHGMYLLTDNGAVLFDTPWDTTQFQPLLDSIKFKHNKDVNICIATHWHGDRTEGLEYYKRQGIKTYTTTLTDSLSRINNKKRAEFLMTKDTIFNVGQYSFEVYYPGEGHTADNIIVWFDKEKVLYGGCLIKGAEAESLGYLGDANVTEYETTLKNVQRKCPEPKHIIVSHHDWTNINSLKRSIKLAKSLKKKATDN
>MGYP005992688207
MNFSRIFFLLLFCLILFESCSPKIGAVILERQGLVIEQLSPNTWTHWSYLDTESYGKVRSNGMIYIHKGEAIVFDTPANLMATEALINWLENEKKVVIKAVVAGHFHEDCLLGLPLFHQKGIPSYGQEQTPTLAAAIGFTSPQSIFGQEKILDIGGQQVHLFYPGPGHTVDNIVAYVPSEKALFGGCLVKSIGAGKGNLADANIEKWSSSVIAVRDHFPKVKYIVPGHGRSGDATLLDFTIDLFK
>MGYP000500930002
MNGLLFALAVAAEPIELAPHLSLTEVAPATWRLSASPWHANSLVARLDDGTWLLVDTPPTPGQTRLVLDWMRQQAPDAPVVAAVSHHHLDASGGIAVLREAGIPVYGGSLTPDEMARRSPGMTEELKRTFADHPRMTAELASLVWSPPDHLFPVAGELHLAFGEDTLVLLHPGGAHTADNIVAWLPERRVLFGGCMVKDGDNLGYMGEAQLDTWGGAIHRLQALSPLVVVPGHGPSTAPELLENTARLVVEAQAVPGAE
>MGYP001152842909
MRTILSYTLCLLFYCNVFSQSANNKLTISHLTGNFYIYTTYSIYEGNPLPANGMYLVTNDAVVLFDTPWDTTQFQPLLDSIKLKHGKKVEMCIATHWHSDRTEGLAYYQQKGIKTYTTTLTDSLCKLNNKKRAQFLIKKDTTFKIGQYTFETYYPGQGHTIDNIIIWFDHERILYGGCLIKGADADNLGYLGDANTSAYFSTLQNVKKKCQHPKYIIISHSDWNNLQSLKHSIKLAKELKDKIKE
>MGYP001372973300
MTSSTYHAIPFAAALLSLVGACATTAPAPANPRAAAIELGADLRVIPLAEGVWLHVSEAEVEGFGNVSGNGLVIVGAGGALLVDTPWTPGKTAALVRWIERDLGRPLTDVVVTHAHGDSAGGVSAIPPGARLHARREAAAIAAGNGAPFEATWLKDATTIHLGGAQVEVFFPGAGHAPDNVVVHLPARRLLFGGCFVKAAAATDLGNLADADVPAWRASIARVRARYPDLETVVPGHGAVGGAELL
>MGYP000703171550
MRYTILVLCFITTISFADKEKELIIKKLSDNVYQHISHKVIEPWGLVAASGLVVIDNNNAHIIDTPWTLAGNKQLLTWIKAKNLIVKSAVVTHFHEDASKGLKWLNSLNIDTYALPLTNKLLASKEREQSSHEITSDSFELASGAIEIFHPGAGHSQDNIVVWLPKNKLLFGGCFTKSLSSKNLGNTEDAIIEDWPSSIDNVLKKYPNIKTVVPGHGKIGDTSLLKHTKELAISLSALK
>MGYP001285165468
MKLLIVLFCACLIPAGVLFAQQPKLRITPLHGDFYVYTTWRPVGGALFPSNSLYVVTAKGIVMIDTPWDTTQLQPLLDSMQARHHQQPVMSLSTHFHADRTAGLNWLQAHGVATWSSAYTKQLCIEKNEEKAAHIFTKDTSFTVGNHSFQAYYPGPGHTKDNIVVWFEKEKILYGGCFVKSTESEHLGNLSDADTSAWPASIRKVLKQFKPNYVIPGHQDWKDKRSLEHTLKLLEK
>MGYP000873023180
MTFKPLIALTLLILSITSLAKESISIEALADNERVLVIKDSFYYLENSAAYIGEDEIILLGATWSPKTAMLLHQELQSRFDKPVTAVINTNYHPDRAGGNAYWRRQGIDVYATQKTYDLMKSSFASMVEKMKTMLDGYPDIPLALPNKIIKDNDELLAGTIQTLYLGESHTSDGIMVYMPEEKVLYASCILKRKLGNLSDANIEEYPQTLQKLKDLNLDIKTINAGHDEAINSPDLIDH
>MGYP001264997019
MRPITTILIFLFSFTTIYGQVKNQKLQITHLTGDFYIYTTYNTYKGSQVPANGMYLVTENGVALFDTPWDTTQFQPLLDSIKMKHNKDVVLCIATHSHEDRTGGLEFLKQKGVKTYTTVATDNICREKGRKRAAFLLSKDTVFNIGPVTFQTYYGGQGHTPDNIVIWFEKEKILYGGCLIKSTEATDLGNLNDANVKEWTSTIKNIQSKFKMPKFIIPGHGDWTSRKSLTHTLKLIKQYEDKNYH
>MGYP001809793031
MKLPFLLFFLLTTFSTTLFAQADKKLIIEPLSGNFYVYTTFNTYQDSKVRANGVYLVTKKGVVLFDTPWDTTQFQPLLDSIQLRHKKKVIMAFATHWHSDKTAGLEYYKQLGIRTYTTELTDQLSKKNNAKRAEFLMNKDTSFLVDQYHFETFYPGEGHTQDNIVIWFPKEKILLGGCLIKGAKDQNLGFLGDGNTKTYASTLLKVQNKFPNPKYIITTHSDWRDINSLKNSIKMAEQLVLY
>MGYP001466806396
MSSKSLHYICITLIWIFTAACHSETEVFVPKEVFHDDVLVITQVAENTFVHTSYKQTQDFGNVPCNGAIMRNADEVIVFDTPTDTIGAQHLMKWIADALQCKIVAVVPTHFHDDCLGGLDAFHQAGIPSFAYVQTPHLADSLHHAMPKSTFTDVQHFSVGNAEIEAKYFGKGHTADNIVGYFPDDHVLFGGCLIKELEASKGYLGDAYVPQWSETVQRVKEAYPDVKTVIPGHGAYGDTDLLNYTIKLFSGQPTAQPPE
>MGYP002356443885
MKALLFSLTFLFFSGINAQLDFTKISDSSYSYTTYQTYKGDRISAHGFLKRTDAGVVMIDTPWDTTQFQPLLDSIALKFNQQVVLVICTHWHEDRSAGLEFYARKGIPTYSTYATKNLCRENQLPQAQYTFEGDTTFRIGKTSFETFYPGAGHSSDNIVVYFPHDKILVGGCFIKSTEAEDLGNLSDANIGMWPIAAKNLLKKYPNVKTVIPGHQAITPGKKALKHTLHLAQEKYKGRKQDKRKAK
>MGYP000848952574
MRFLGLLLVLLVSSLSFGQQSKSLIITKVCDNFFVYTTAKTFNDTPKVSIPANGMYVVADSSIILIDTPFDTTQFKPLLDSIYHKHQMHVSVCIATHSHNDRTVGLEFYRNLGIKTFTTKKTDEISRKNGEKRAEYLIQSDTTFNFGNYSFQTYYPGVGHTSDNIVLWFPNQKILYGGCFIKSTDAVDLGNLNDADPKSWRMSAIALRKKFPHPRYIIPGHYGWQNSNSLNHTIKLINKWLKKNK
>MGYP003821364977
MVFILGLYGCNCLGQLRQDTIHLSKDIFLIQLSENAYMHVSYSEMPKYGRISSNGVIFIGKKKAFLFDTPATDSLTEKLVIWLMDSMKTKIVGFVPNHWHSDCMGGLGFLQKKGISSYANQITIDIAKSKGLPVPEKGFKDSLKLQLNGKSIECYYLGAAHSLDNIVVWIPSEKILFPGCMIKSLESNNLGNTVDGDLNSYPKTIDKIIKKFPSAKIVIPGHGSYGG
>MGYP000976056544
MRTIIFTITFVFSLNNIFGQVENTNLKIVQLTGDFYIYTTYNTYQENKMPANGMYLVTDKGVVMFDTPWDTTQFQPLLDSIKLRHNKNVVMCFATHWHSDKTAGLEYYRQQGIKTYTTVLTDELSKKNNKKRAEFLMTKDTVFNEGQYAFETYYPGQGHTEDNIVIWFKKEKILYGGCLIKGADDENLGYLDDGNINAYEATLKNVQKKCRKPKFIVVAHSDWKNIHSLKHSLMMANELKKTSTNTINK
>MGYP003503328759
MTKQLFLFIKILFITLFQISAIQQSSAAYILRANADSLALYQTQNLIIQKLSNHIYEHISFLKTNDFGTVACNGMIVVNKNEAIIFDTPSNDQGSAELISYVTKTLNCTIKAIIPTHFHNDCVGGLEKFNESNIPAYASAKTIELLNKNGTKFSKPINSFDDKFSIKIGHKKVYAAYFGEGHTRDNIIGYFPDDNAIFGGCLIKESGASKGFLGDANINTWSETVRKIKQTYPGAKIVIPGHGKWGGTELFDY
>MGYP003471687976
MLLFKRKHPIKSFLKKHTFTNQTISDLRIIFLIACFFLPFIKIIGQPAAQKLKISPLTGDFYIYTTYNIYESNPVPANGMYLVTNNGIVLFDSPWDTTQFQPLLDSIQYKHKHPVTLCIATHWHSDKTAGLEYYRQLGIKTYTTELTDEWSKKNGKPRAEFLITKDTVFNVGNYTFETYYPGQAHTADNIVLWFAREKILYGGCLIKGADAENLGFLGDANKAEYESTLKRVKKKYRNPNYIIISHSDWNNINSLNHSIKMAKKLKRKTESKQ
>MGYP001811197127
MQITQLTGDFYIYKTFNEYKGAKISANGMYVVTNEGVVLIDSPWDTTQFQPLLDSIWKRHGKKVTLCIATHFHEDRTGGLEYYKQQGIRTYTTAHTDRLSKEKGMKRAEYMIKNDTLFTIGQYSFQTFYPGHGHTADNIVIWFEREKILYGGCLIKSYEDKTLGNLADANVQAYATTVTKVVDKCKTFNYVIPGHNDWSNTESVAHTLKMARELATKNR
>MGYP001168699422
MKKIFLFVSIMLMNISVVSQIIEKPVTVKMSPLVEITQISQYTYLYTFKMPSVDYYPANGMFCINEEGHGFLVDTPGDDKTTDSLIEWIRINLKAEIKAAVITHWHMEDRMGGLNALNKRGIETYADSITYAIAVEKNLPKVKHIFTDTLTLKDGEMILEAWYPGPGHTIDNSVVWFPEDKVLFGGCLIKSLKSKDKGNTADADVKAWPETVKNVMEKYPDAKVVIPGHLDYDGINLFRHTINLLNK
>MGYP003591729610
MKTITTLLFGIIFLSNLFGQTHKNNLIITHLSGDFYVFTTYREFKGTLFPSNGMYVVTNDGVVLIDTPWDTTQFQVLLDSIKIKHNKNVVLCIATHSHEDRTGGLEFYHQQGIKTYTTVQTDQISKSRNEKQAAFLILRDTVINVGQYSFQTYYPGAGHTPDNIVIWFPKNKILFGGCLVKSTEAIDLGNLSDADPKQWPSTIKKIKKKFGKPNYVIPGHQDWSDRTSLDHTLKLLRQYKKKNLR
>MGYP003575426655
MTFMKILSFLILISANLAYGQSVRDEVKIVEGLSVVQLTPSVYQHISDLKTETFGNVKCNGMIYINGDEAVICDTPATGPLSAELLNWFDKNHPTIKIKAIIVNHFHGDCLAGLREFHQAGIKSYAHQLGPKLMKMKKTTGEVPQHTFSESLEIKVGNGKVVNYYLGEAHTRDNIITWIPSENTIFGGCMVKSMDASKGNLEDANIKEWSDTIRNVKAKCPSAKIVIPGHGDPGGQELLDYTIRLFETE
>MGYP001418861090
MRIPFILLLLIFSTLVLFGETSAPKLSIVHVSGDFYVYTTYNTYQESQVPANGMYLVTQQGIVMFDTPWDTTQFQPLLDSIQSRHHAKVILCLATHWHSDKTAGLEYYKQRGIKTYTTALTDSFSKINNKKRAEFLIHKDTVFHVGQYSFETYFPGEGHTLDNIVIWFEKEKILYGGCLIKGADATNLGYTDDGNKTAYVTTLKNVQSKFPNPSFIIIAHSDWHNKKSLPRSIKLAKRLKRNNTR
>MGYP002635298723
MKILFAILCLVLLSMMGMSKPDTLHLHKDLMIVKLNKRTYIHISFIPVNGKQIPCNGLVYVNQGEAIVLDTPTTDSMAIYLIEWIEQDLHAKIKAMVANHFHEDCLGGMLIFMDYGTATIAQRQTCKLAGDHGFRCPQRYFKDTLSLSVGNRIMECWYPGSAHTIDNTVAYLPAEKILFGGCMVRALNWDLGNTRDANLNTWPTTIEKVKTKYPKVKRVIPGHGAPGGTDLFDHTLSLLEVP
>MGYP002177905273
MERSYRGFDGVLYPSHGVVVREGDHLVLLDAAWGADATKELLVWIDDNIGLPVARALSTHFHDDRTGGVAVLDAAGIDVWSHPMTQTLSAAAGNPVPPNALAALEAPGSTVQFGTLEVLYPGGGHADDNIMVWLPEQRILYGGCAVRELATDNLGNTADADLDYWPQAIRNAQAAYPETEIVIPGHGEPGGPELLEHMHELFR
>MGYP001810973573
MRLLITLLLLVVQIAWLRAGHVLEITHLTGDFYIYTTYNDYKGYQVPANGMYVVTDEGVAMFDTPWDTTQFKPLLDSIEQRHHKKVVFCIATHFHDDRTGGLEYYRQQGIKTYTTAQTDELCAKTNHKRAQYVVSADTTFTLGRYRFETYYPGPGHAPDNIVIWFEAQRILHGGCLIKSVYDRDLGYLGDANKTAYANSVKKVMDKCQQPNYVITGHGDFTHVRALKHTLAMAERLRRKSK
>MGYP001765127378
MLHHKAFLSIFLGLCLFSSTAVSAQQAPLRITPITGDFYSYTTYNLYEGNYIPANGMYVVTNKGVVLLDSPWDSTQCQPLLDSIMAKHQQPVVMCIATHWHSDKTAGLNYFNSKGIATYTTVQTDGWSRKNNKPLATHLMANDTVFMIGQHRFETYYPGEGHTADNIVVWFKDAQLLYGGCLIKGLDNETLGYMGDANAAAYYSTLKNVQRKCKGVQHIVITHSDGTTTRSLKHSLRMAKQLTH
>MGYP003739745701
MQFSSLVSRPSFARKPLAVILQRHTTMRKTITIIIICLSTLIFMFGQTSNNELKITQLTGDFYIFTTYKMFGTKKQSANGMYLVTDSGVVLFDSPWDTSPFQPLLDSIKLRHHKKVVVNIATHSHEDRTSGIDFYRKNGIKTYTTKLTDEISIENGRPRAEFLMKKDTLFVVGQYKFQTYFGGEGHTKDNIVVWFDNEKILYGGCLVKSIEAKDLEYVGEANIAEWSKTIKKIQKKFMNPQFIITGHHNWQSTKTLEHTLKLIEQHEKKNYR
>MGYP002136339362
MHISYLQTMDFGKVACNGMLVRQGNEALVFDTPTSNKSAEELIRYINEILHVKIKAIVPTHFHEDCLGGLAAFHAHAIPSYGQVQTLELTKANNLISPQYGFRDSLRLDVGNTFVAIKYLGEGHTKDNVVAYFPRERVLFGGCLIKELQATKGFLGDANLREWSKTVEQVKRQFPKVQQVIPGHGKPGGSELLDYTISLFKGGA
>MGYP001283845822
MRIIILTITFIFSLTNIFGQTGEVKLKISHLTGDFYIYTTYNTYEGGQIPANGMYLLTNNGVVLFDTPWDTTQFQPLLDSIKLKHNKSVKTCIATHWHSDRTEGLEYYKNQGIKTYTTFLTDELSKKNNKKRAEYLIEKDTVFNVGQYSFETYYPGQGHTADNIVIWFDKEKILYGGCLIKGADAENLGYLGDANVFEYHSTLKNVQQKYPNPKFIIVSHSEWDNINSLKHSIKLAKKLKRKNLR
>MGYP005989334359
MKRLLQMLGICLAVLLLHSCFDKSKYAPEPYLRPLEIIKLSDQDYMHVSYLKDGKDGYIPCNGYIRKEGDEVFVFDTPLDDSTSVQLIDFIKNDLNATIKAVMVSHAHIDGAGGVKAFNEAGIPTYGSSKTAALLARDTITLSNTFQLKDSLMLGKTLIKMDYLGPAHTDDNAIAYLEGPEVLLGGCMIKSLEAGKGNLADANLKEWAKTVATAKYLYPDVKQVIPGHGRRGDSTLLTYTIKMFQVEEPIIKELTNTNEQETVQL
>MGYP000379599959
MRFSHTKIIFILAILLATNGANAHQTSIKPALVKPAPIKPTAINKNYKLTINQIADNVFQHISYKEIENYGMVPSNGLIVTKGTNAYIIDTPWTEADTKKLLAWIEKQGLTAISSISTHFHDDRAGGIPYLNSASIDTYASKLTNELLISKNKQAAKYNLLSSKSKFNTEGTIEVFYPGAGHSHDNIVIWLPEHELLFGGCFVKSLNSKTLGYTGDADITQWPTSMQKLINKYPTAKQVIPGHGKTGDNKLLTHTQKLALKVSAITKREKQ
>MGYP001346198652
MRILILLLLLLVGLVNSQAQNSEPKLKITPLTGDFYIYTTYNTYENSQVPANGMYLVTNAGVVLFDTPWDTTQFQPLLDSIAVRHRQKVTLCFATHWHSDKTAGLEYYRQQGIRTYTTKLTDELSQKHNEPRAEYLMTKDTVFQSVQYRFETYYPGEGHTADNIVIWFSKEKILFGGCLIKGVDDKTLGYLGDANTKTYASTLMNVKQKCRNPKFIIIAHNDWTDLGSLDHSIEMARQLK
>MGYP002075175750
MRRIIYCITFLCWFIPVFGQEPSAKLTIRHLTGAFYIYTTYSTYKGEPVPAHGMYLVTDKGVAMFDTPWDSTQFQPLLDSIEQKHQQKVIFCIATHWHSDRTAGLEYYRQQGIKTYTTRLTDEFSRKNNHKRADYLVEKDTVFRVGQYDFETYYPGEGHTADNIVIWFENERILYGGCLIKGADAENLGYLGDANEKAYASTLQRVKQKFPRPGFIIVSHSDWNNINSLDHSIQLAKELRKGK
>MGYP000545171921
MKTIKRLGSLLAIAFLLFAAGCGERAEGSTKPEIKRPDESFLKYGEEYTDIVELIKINDSVWVHTSYDEIHGALTSLNGLVVLTDDGLVLVNAPWTGKQVDSLVTLAREQFNCDFVEAIVTDADPGHAGGMCRLMEKGIGITCLETVARKAQELSLFEPGTVLQGDEAFITCGDTEFEIFYPGKGYSESNTIVWIDKYNLLFAGNIVKEYGARSLGKPGDTGEKDWMDSLYNIMSRYDDIEIVIPGHGQWGDASLIEYTLGLFEQ
>MGYP003834360881
MKKITLTVLLLFAHTLLFGQDIKKLRIQHLTDNFYVYTTYKNLNGFMFPSNSMYLVTENGVVLFDTPWDTTQFQPLLDSISDRHNKKVILAISTHSHDDRTAGLEFLRLNGVKTYSSKLTYDLCKEHNEKQAEFYFVKDTIFNLGNYKFETYYPGEGHTKDNIVIWFEKYKILYGGCLLKSTENENLGNIADANINEWKPTIKKVIKKYPKPNFVIPGHFDWTNNNGLKHTLKLLRQNE
>MGYP000635596809
MKKFVLVLLLGYMPFIQAQQITLKQLSENTFIHTSYLQTDDFGHVPCNGLVIRNGQQALVFDTPTDDKGAKELIRLVQDSLHCKIVMVIPTHFHNDCLGGLQAFHDLGIQSVANQKTIELATLNKAVVPKLGFGQQIELSFGKDQVDVRFLGPGHTADNVLGYFEKEQVLFGGCLIKELDATKGYLGDALVGEWSTTVGRVKQAYPNLKWVVPGHGNVGDV
>MGYP001003735386
MTTMKPLTILIFQLFFTASLFGQTSGENLKITHLTENFYVFTTYRDFKGTPFPANGLYCITDNGVVVIDTPWDTTQFQPLLDSIKIKHNKNVVMCIATHSHEDRTGGLEYYKQKGIKTFATEQTDIICKERGEKRAEFLIFQDTVFAVGQYTFQTYFGGAGHTPDNIVIWFPKDKLLYGGCLVKSTDASDLGYLGDADTKQWSTTIQKIKQKFGQPSYVIPGHQNWTNKKSLNHTTTLLRQYEKKNNR
>MGYP003591706986
MKTYLLLILCTCALMTTGQNPTIYKTTTLEIDSIAPGTYVHRTYLSTKEWGKVACNGTVYVDKGESVVFDTPATDSVSAELISWIKAHTHSHIKAIVVNHSHEDCLGGLAVFHKAGIPSYSSKRTQTFARNDTANKPVVPQHSFTKELILKIGGTSIINYYPGEGHTRDNIVSYIPATKVLFGGCIIKALGSGKGNLAEANVTTWAQSVRNVKQKFPNAVIIIPGHGAYGPHPLLDYT
>MGYP001091935102
MKLSILILLISINSIFSNEIVYKSSNIEIIKISDNIFQHISYLETEKWGRVSCNGMIFKSNDECVVFDTTPNDSTSLELINVIKNNLKLQVKYLVINHFHEDCLGGVKSFINSDIKVVANKKTIDLARKDSIFFDAIIFENENILEVGGEKVVNRFLGEGHTQDNIVSFIISKKVLFGGCLVKELGASKGYLEDANINEWARTIERVREVFPKINLVVPGHGKAGSIELLEYTKELFDTK
>MGYP000978755882
MYKIGYLFLLGLFLGKVSAQGLEISHLTGDFYVYTTYNDYGGKPFPSNGMYLVTNAGVVLIDTPWNQKQFQPLLDSIEKRHHQKAVLCIATHSHDDRTAGLAYFKSNGIRTYASKLTQKLCKANGEKQAEFTFKNDTIFNVGGYKIETYYPGKGHTSDNIVIWFEKDKILYGGCFVKSTESPGLGNLADADTKAWPKSVKKVMARFPDRQFVIPGHQSWQEKRSLEHTYRLLSH
>MGYP006273688945
MNAPRTMRARRLVAAFVVWLGCSASAAAPDAITLTHLRGGIYVAENRAYYKENSVVYIGARHVTVVGATWTPETARLLAAKIRRITDKPVTEVINPNYHTDRAGGNAFWRSIGAAIVATPLTADTMRDGWDEVVDFTRQGMPAYPKLPLVMPDRVVPAPFALQDGRLQALYPGAAHTVDGIVVYFPEEKVLYGNCLLKQELGNLKYADLTAYPRTLEKLKALHLDFDVIIAGHQDAVHGPQLIDHYLNLLQKR
>MGYP001294702005
MRTILNFYILFSIHFLGNAQTKLVSGNEDLIKFSEIKPNVFVHETYLNTQTWGKVGCNGLVYINGKEAVIFDTPTDSISTEELFKSLDKAGIKVKAVVVNHFHNDCLGGLKEFHKRNIPSYASNKTLELAKKDNVEIPKNGFEKESKIKIGKKTIINYQPGGAHTHDNIVSYIPSEGGGVGGCMVKEMEAGKGFLGDADVKAWPLTIEKVKAKFPEVEYVIPGHGQYGGKELFEYTIKLF
>MGYP002398397279
MRKLHIFSFFLSIFLFCGQDAQAETSKDSLVSDDLIIRKVADGVYMHTCFLETNDFGKVPCNGMIAMHKGEAVIFDTPTTDSVSAVLIRWVQNQLECHIKAVVATHFHWDCLGGLEEFHRQGIPSYANKLTIQLARASQSPVPQHGFTGQLELKIGDENVVADFIGEGHTKDNVVGYFPAARVLFGGCLVKELGASEGNLEDATVSHWALTGIKVKAKYPDAKLIIPGHGTPGGTSLLDYTIELFKRYRDD
>MGYP003593342050
MTKLLFTALLGLFSLLPAGAQTIYKTPTLEIDSVAPNTYVHRTFLLTKTWGNVPCNGLVYVNQGEAAVFDTPCTDSVSLQLMHWIRSHTRARIVAIVVNHFHDDCLGGLRAFHQAGVRSYSSELCRQLARKAGVTVPQQGFRHLQRIRVGKTTIENFYPGAGHTRDNIVSYIPATKVLFGGCILKEVDATKGNLADADTTAWSGSICRIRQRYPQARVLVPGHGDYGGQELLHYTEKLFR
>MGYP002655808630
MKKNTLLKVGLCVGLLGTIQFVSTISSVQASQKVEKTVIKNETGTISISQLNKNVWVHTELGYFNGEAVPSNGLVLNTTKGLVLVDSSWDNKLTKELMEMVEKKFQKRITDVIITHAHADRIGGIKTLKERGIKAHSTALTAELAKNSGYEEPLGDLQIITSLKFGNTKVETFYPGKGHTEDNIVVWLPQYQILAGGCLVKSAEAKDLGNVADAYVNEWSTSIENVLKRYGNINSVVPGHGEVGDKGLLLHTLDLLK
>MGYP002336046216
MRTIFLTMAFIFSLTNIFGQPVKAKLKISHLTGDFYIYTTYNFYEGNHIPAHGMYLLTNNGAVLFDTPWDTTQFQPLLDSIKLKHSKSVTICIATHWHSDRTEGLEYYKKQGIKTYTTTLTDKLSRENNKKRAEFLMTKDTIFNIGQYTFEIYYPGEGHTTDNIIAWFEKEKVLYGGCLIKGSEAENLGYLGDANVNEYESTLRKVQKKCSDPKYIIVSHHDWTNINSLRRSIKLAKKKNYR
>MGYP000853280867
MRIIIFILTLIFSLKNIFGQTKEENLKISHLTGDFYIYTTYSNYEGNKIPANGMYVLTDSGAVLFDTPWDTTQFQPLLDSIKQKHDKNVIICIATHWHSDRTEGLDYYKKQGIKTYTTVLTDELSKKNNKKRAEFLMMKDTVFTVGQHSFEVYYPGEGHTADNIIVWFESEKILYGGCLIKGVDATDLGYLGDANVLEYEETLKKVQRKCPDPEFIIVSHHDWDNNNSLEHSIKLAGELKEKNLR
>MGYP001138405603
MKNRFAISISRKYLAMFLILLFGETFGQTNESPLVISPLTGDFYVYTTYNLYKGYRIPANGLLVNTSSGVVMIDTPWDTTQFTPLLDSIDARFHKKVVLCLATHWHEDRTGGLEFYAHMGIPTYTSVLTDELSKTNNKMRAEYHFLNDTTFKVGQYNLETYYPGPGHTRDNIVLWIPTENILYGGCLIKGAKARDLGNLSDADEKAYAQTLINVRDKYSDPHYIIVSHSDWKSTKSLKHSIKLAKKLKSR
>MGYP001172643802
MQKRFIWIILFLWIHVLLIGQDNNKLCIHNLTDNFYVYTTYKDINGTMFPSNSMYLVTDAGVVLFDTPWDTTQFQPLLDSIWFRHQANVVLAIATHYHDDRTAGLEFFKQRGVKTFSSKLTYDLCEKFNEKQAAYYFENDTVFEVGNYKFETYYAGEGHTKDNIVIWFGSHKILYGGCLIKSTESKNLGNIADANLQEWKPTIKKELRKYPRPKYVIPGHFGWESNKGLQHTLKLLESASQ
>MGYP000075316547
MKKVIWLICALTLTIGCVTHQKVVDEKQKKVSEANTLRLVHFRGPIYISEDHFYDRENSVVYVGDEYVTVIGATWTPETAKLLVSEIRKVTDKPIKEVINTNWHHDRAGGNSYFKSIGSNIYATKMTVELMKSGWDAMTNAVRKGWPEFPQLPLVLPDNVQGHTFELQSGRVKAFYLGPSHTEDGIFVYFPNETTLYGGCILKEKLGYLGSANVTEYPKTLQKLKALHLDIDTVISGHWSSIHGPELIDQYIALLAKNANHTSIEGQ
>MGYP000339154597
MKTVFILISMLFPVAVMAQKSVKISDDISITQLSDKVYTYVSLAEIEGWGMVPSNGMIVINNHQAALLDTPINDAQTEMLVNWVTDSLHAKVTTFIPNHWHGDCIGGLGYLQKKGVRSYANQMTIDLAKEKGLPVPEHGFTDSLTVSLDGMPLQCYYLGGGHATDNIVVWLPTENILFGGCMLKDNQATSIGNISDADVTAWPKTLDKVKAKFPSARYVVPGHGDYGGTELIEHTKQIVNQYIESTSKVCIPIGSLRNIPSIAILLFFK
>MGYP000743010689
MNFLIKNILLITLFVPFVTAANNTDTKTLEVKQLTDNIYQHISYKHVEPWGFIGASGLIVVDGDAAYLIDTPWTTKATNQLIEWIEDRGLVLKSAIVTHFHEDASGDLPLLNDLKVNTYATSLTNQLLKLNNKEISNTEISSNELKIFNGIATVYYPGPGHTEDNIVVWLPNEKLLFGGCFVKSLRNKSLGYTGDANIGEWSNSIQRVLQRYPDIVTVVPGHGQVGDVSLLLHTQKLASSDKTSDK
>MGYP000033976273
MLKVISSLLVYMTASVMAVASPLAHSGEPSGEYPTVNEIPVGEVRLYQIADGVWSHIATQSFDGAVYPSNGLIVRDGDELLLIDTAWGAKNTAALLAEIEKQIGLPVTRAVSTHFHDDRVGGVDVLRAAGVATYASPSTRRLAEAEGNEIPTHSLEGLSSSGDAVRFGPVELFYPGAAHSTDNLVVYVPSANVLYGGCAVHELSRTSAGNVADADLAEWPTSVERIQKHYPEAEVVIPGHGLPGGLDLLQHTANVVKAHKNRSVAE
>MGYP001614814680
GGNGAVAVFMACYDCFFVQSMPRASKQQARYAVGRCLMLWSSNDVTQQGSRPKTKLEKGSMSKLSVFFIFLFCSIATAAESLPDLKIEKLDEGVYVHTSFEEVNGWGVVPKHGLVVLVNAEAYLIDTPFTAKDTEKLVTWFVERGYKIKGSISSHFHSDSTGGIEWLNSRSIPTYASELTNELLKKDGKVQATNSFSGVNYWLVKNKIEVFYPGPGHTPDNVVVWLPERKILFGGCFIKPYGLGNLGDANIEAWPKSAKLLKSKYGKAKLVVPSHSEVGDASLLKLTLEQAVKGLNESKKPSKPSN
>MGYP000433408443
MNIKRVLPKKAILSLWEWGFRERSYELAVRGHSTMSFIMKYIILFLLLIPSIVFANNEGTKELKLKKLSDNVYQHISYKRVEPWGLIGASGLVVINGTEAHMIDTPWTTQGTKQLIEWIEAKGLTIKSAVVTHFHEDASGDIPLLNDLKIKTYATSLTNKLLKLNQKEVSSDEISSNTFEFIDGVASVFYPGAGHTEDNIVVWLPNEKILFGGCFVKSLKNKNLGYTGDANISEWPNSMQKVINRYPDAKLVVPGHGEVGDVSLLKHTQALALSAAASNKKINKD
>MGYP001469318377
MELPNIMHPVAKLSTALAAALMLSGCMPGEIRPTIGQQMETGDQRFGDLVFRQLAPNVWQHTSYLDMPGFGAVASNGLIVRDGGRVLVVDTAWTDDQTAQILNWIKQEINLPVALAVVTHAHQDKMGGMDALHAAGIATYANALSNQLAPQEGMVAAQHSLTFAANGWVEPATAPNFGPLKVFYPGPGHTSDNITVGIDGTDIAFGGCLIKDSKAKSLGNLGDADTEHYAASARAFGAAFPKASMIVMSHSAPDSRAAITHTARMADKLR
>MGYP005753147459
VEGWGLVSSNGLVVISGGKAFIIDTPWSESDTEKLVDWIRSKKYELAGSISTHSHEDKTAGIKWLNGKSITTYASALTNEILKREGKEQARSSFKGNEFSLMDGFLEVYYPGGGHTIDNLVVWIPSSKILYGGCFIRSLESSGLGYTGEAKIDQWPQSARNTISKYPEAKIVVPGHGKIGDFELLKHTKVLAEKASNKANHGDR
>MGYP001414783693
MKKLFVLCVCFFCSITAAGAALPDLKIEKLEEGVFVHTSFEEVNGWGVVTKHGLVVLVNTDAYLIDTPFTATDTEKLVNWFVERGYEIKGTISSHFHSDSTGGIEWLNSQSIPTYASELTNELLKKSGKVQAKYSFSEVSYWLVKNKIEVFYPGPGHTQDNLVVWLPESKILFGGCFIKPHGLGNLGDANLEAWPKSAKILMSKYGKAKLVVSSHSEKGDASLMKRTWEQALKGLKESKKTSSPSN
>MGYP001305457866
MKKVFSLVTLIGTFAFGQIKPIQIDSINSHLYVYQTFNSFQGIDYNANGMFLITDKGIVLFDVPWQKSQYQTMNDLVLEKYHLPVIAVFVTHSHEDRAGDLSFYNDLNIPTYASSFTNSILKKEGKATSKFEIELGKTYRFGKEKFVIEYFGQGHTADNLVVWFPKYKVLNGGCLIKGADAKNLGYIGEANVTEWPKTVQKLVTKHPKINQVIPGHDNWKANGHIENTFKLLEK
```
