## Supplementary material for "ARG-PASS v2.0 expands global resistome surveillance to reveal previously unrecognized antibiotic resistance genes reaching the human gut": UHGP-95 candidate class B1 MBLs

```
>mgyg000102006_02807
MKKNTLLKVGLCVGLLGTIQFVSTISSVQASQKVEKTVIKNETGTISISQLNKNVWVHTE
LGYFNGEAVPSNGLVLNTAKGLVLVDSSWDNKLTKELIEMVEKKFQKRITDVIITHAHAD
RIGGIKTLKERGIKAHSTALTAELAKNSGYEEPLGDLQTITSLKFGNTKVETFYPGKGHT
EDNIVVWLPQYQILAGGCLVKSAEAKDLGNVADAYVNEWSTSIENVLKRYGNINSVVPGH
GEVGDKGLLLHTLDLLK
>mgyg000198376_04340
MNTYGLYLKIFLLGCMLTFLPDCYADTIRVSKKLHLIELNKHVYIHTENGNNGIVYVNDK
KAVIISTPENDEETNNLINYIRKDLKAQIIGCIVDRWHPDAMGGLKTIKKAGIPSYAYEG
TRTIAQHRNLPIPEKGFNPRMELIVGKGKLICHYLGEAHTSDGIVVWIPNEKILFGGNEV
RSKGWYGNIEDANLREWSNTIKRVKELYGSAEIVIPGHGESSNAELLDYTINLYEPSLWG
RILKWNNEQVKPIFNNCGSLFEIAESDFTDNNDRHLNNATVYVLQEKKNRYLKIQSPGIR
HDNTESKIISSKSGRLQIYDIETNILTEDLYFKDLTIILENDYVDALIILKEAIR
>mgyg000282506_00854
MLSVRVKGFCLLLALLVFCWSPSWAGAREIGESVRVAADMEVVRLSERVYMHVSRYEMPP
FGLVSANGLILVDKGEAFLLDTPWTVAQTEVLLDWIENVLRARVTACVPNHWHKDAMGGL
AAVQRRGIPSYAYEETIAIAGQKGLPRPEHGFADTLTLKLHALEARCVYLGGGHSTDGIF
IWIPAEKLLFPGCMVKDGQATNLGNTEDADVRAWPVTMDKALAAFPEARIVVPGHGRPAG
PELLRHTRDLAAGSAGAR
>mgyg000003204_02254
MRNLTVIIIIAISCFAASARNLKVSDNIEVRKLSDKAYQYTAWAEIGSWGLVGSNGLILK
DGNEAFLFDTPMHESQTKELVDWIKKELKADVTTFVPGHWHGDCVGGLDYLNKTGVETYA
NIMTNDILKEKGLPTVKHTFSDSINLKLNGMDINCYYLGGGHSTDNIVVWIPSEKILFGG
CMLKDCMTNSLGNTEDAAPIQEWIDTVSAVEARFPDAETVIPGHGETGNTDIIKHTRKLL
IENK
>mgyg000247961_00154
MKPTLRKRLSYLLLALLDFASACDREPVDRNSAGNSIFAAEIQPVIMPKNMSALRPFLFA
LLLAATAAACTFRRIDIGNDITVQRLAEGIYLYTAVDEIEGYGPVPSNGVLIVREGEAVL
LDTPVGDAQTKTLTDWAAETLRACVTTFVPNHWHSDCMGGLGYLKTLGVKSYAHRLTHSI
AQREGKPVPDIGFGDSLRLDLHGTEIRCYYFGGGHSEDNIAVWIPSAKLLFAGCMVKEMA
AQNAGNLSDAVPAAWPATLDSLLVRFPDARIVVPGHGAHGAPGGPELIRHTKALLSEAAS
TDNRRKE
>mgyg000232180_01280
MKRFFLFPMLLLAAVPVTAQTRLQVSDDIVLTQISPHVWVHTSVADLDGFPGVSSNGAVV
VSQGEALLLDTPANDDQTERLVRFLADSLHARVTMFVPNHWHADCMGGLGWLQSQGVVSY
ANRMTVEEARKHGKPVPDHGFTESQTLRVGEVPVVCRYEGGGHTPDNTVAWIPSERVLFG
GCLVKDTAAVSIGNTADADMDAWPGTIERVKRRYENAEVIVPGHGQWGGTELLDHTLELV
RGSSDR
>mgyg000003367_00065
MKRFSLIIGALLLIGALNLNAQQVDKGKIVVAPGMEVTKLSEHAYFYVSWDDMGSFGVVP
CNGLILVDGKKAALLDTPATNERTALLTDWIQKHLHAKLTTFIPNHWHGDCMGGLSYLKK
KGVKSYANKMTVDIARKKNLPLPEYGFTDSLTIKLGDMNIHCYYPGGGHSTDNIVVWIPS
EKILFGGCMVKDMSATGLGNLSDAVISEWPSTIIKVIARYPDAQWVIPGHGAFGGKELLL
HTLDLLKNNSTNNNDTRSAMQQPASKVAITESEKTLDSQWKGKRVAFLGDSMTDKRRVGT
TCVYWEYLAELLGVDPHVYGINGNQWSDIYRQAVKLHNAEGVGVDAILIFAGTNDYMHGV
PIGTFFNETVEKTNYNGQEVLRKHRTPIMNDTTFCGRINKTMAYLKKNFPEQQIIIMTPI
HRSYARFGDNNIQPDEYFSNSQGLYIDAYIDTLKQAALYWAVPLIDLYSLSGLYPMEESH
WQYFHDKDTDRLHPNALGDYRLARTIQYQLLALPSTFIVK
>mgyg000000227_00543
MNISNGWIGKAVVHLLLILSVAVASFGYQAIAHSKTSSPAQISNPEKSIVLTKLNDKVWA
HTSYNDWNGTTYDHNGLIVSTSKGAVLIDTAWGDDQKTEELLKMIKKHLNKKVVLALITH
AHDDSISGIRALLNEGIDVRSTHLTAKLAKEYGYPSPNPTLDANPVMKAGGTVIEAFYPG
EGHSQDNITVWLPKYNILFGGCMIKSLDAKDLGNLSDANVEQWDDSVKKVIEKYPHVKTV
VPGHGNWGDKSLLFHTIDLINQHTQS
>mgyg000115061_01861
MRKFITLIISGLILISCCPISYGQEVSISENLKIIKLTEHTYLHTSKDNNGIIFINKGEA
IIVSTPETEIETKNLINWVKNQKLEIIGYVIDRWHPDAMGGINAVNSYGIKTFANELTRK
ICKEKNLPVPQTGFNPKLELTVGGEKVIAHYLGAAHTEDGIVVWIPKDKVLFGGNEVRSI
GGWYGNIGDANLKEWSNTILKVKENYGTAKIVIPGHGKYGGIELLDYTINIYKPSKWGHI
LKTNQIQAQPVFNDYDDIFEVAQSDSIVGNKRYLKNAVVFVNHSKKYLKVTSPEIMHSVD
DKMIFSNSGYLQIFNKETNELIEELYYKQLYVNLREDEVEWTIIIKEVIR
>mgyg000001529_00552
MKIITTIYLSVVLTFLTGCTTMKKLSSGTTVYRYANGFVTDSDNKIVAHYANGFVTKYSD
VVNQKHIKINNDLELFRLTPVCYLYTAWANMGRWGRVGSNGLVVISKGKALLIDSPTLES
QIVELAWWFDKNLNVTFESFIPGHWHGDGVGGLAWLNRNGIKSYANRLTNNILASKGLEQ
SNVSFSDSLLLKVGNIKIEAYYLGGGHTVDNIVVWIPSQKILFGGCMLKDIETLNIGNIS
DAAPLEEWLQTVDRVERQFPNVEYVIPGHGKYGGKELFKHTKTIIENERQSKMNK
>mgyg000045175_01060
MKPTLRKRLSYLLLALLGFASACDREPVDRNSAGNSIFAAEIQPVIMPKNMSALRPFLFT
LLLAATAAACTPRRIDIGNDITVQRLAEGIYLYTAVDEIEGYGPVPSNGVLIVREGEAVL
LDTPVGDAQTKTLTDWSAETLRARVTTFVPNHWHSDCMGGLGYLKTLGVKSYAHRLTRSI
AQREGKPVPDIGFDDSLRLDLHGTEIRCYYFGGGHSEDNIAVWIPSAKLLFAGCMVKEMA
AQNAGNLSDAVPAAWPATLDSLLVRFPHARIVVPGHGAPGGPELIRHTKALLSEAASTDN
RRKE
>mgyg000283958_00321
MKKNTLLKVGLCVGLLGTIQFVSTISSVQASQKVEKTVIKNETGTISISQLNKNVWVHTE
LGSFNGEAVPSNGLVLNTSKGLVLVDSSWDDKLTKELIEMVEKKFQKRVTDVIITHAHAD
RIGGIKTLKERGIKAHSTALTAELAKKSGYEEPLGDLQTVTNLKFGNMKVETFYPGKGHT
EDNIVVWLPQYNILVGGCLVKSTSAKDLGNVADAYVNEWSTSIENVLKRYRNINVVVPGH
GEVGNKGLLLYTLDLLK
>mgyg000277497_00744
MTLRFARACAVAALLFVSATVTAAATWEGEEAAMEGQTAPPPTVGRVRTDTAAGRAVAGA
GVIPGDPIRISDRIRLVPLSEHVYVHVTAARIPPYGTVWSNGMLLADGGEALLFDTPMDD
AQTDTLVRWIADSLHLRLAGFVPNHWHGDCMGGLGRLQRDGVPSYAHRLTIEAARREGKP
VPERAFGDSLELGVGAMRAVCYYLGGGHTLDNIVVWVPAEKTLFAGCMVKEMAAREPGNL
SDAVVEAWPGTLGRVLERFDDTRTVIPGHGAVGGLELVEHTRDLVRQVK
>mgyg000020594_00614
MKGVTTVYLSVVLAFLTGCSTMKKLSSGTTVYHYANGFVTDSDNKIVAHYANGFVTKYSD
IATPKHIKINSDLELFKLTPDCYLYTAWADMGHWGRVGSNGLVVISKAKALLIDSPTLES
QTVELAWWFDKNLNVTFESFIPGHWHDDCVGGLAWLNRNGAKTYANRLTNEILASKGLEQ
SNVSFSDSLSIKVGNIKVEAYYLGGGHSTDNIVVWIPSEKILFGGCMLKDMTAQNIGNTS
DAVPLEEWLQTIKQVEQQFPDVKYVVPGHGKYGGKELFKHSKTIIENEQQSKMRK
>mgyg000019198_00422
MTQVRVFLGAVVLALIVCWWSPAKTAAQEIGESARVAEDLDVVRLSGRVYMHVSRYEMPP
FGLVPANGLILVDKGEAFLFDTPWTESQTEVLLDWIENVLHARVTACVPNHWHKDAMGGL
PAVHRRGIPTYAYDGTIAIARQKGLRPPEHGFASERTLKLHGLEVHNVYLGGGHSTDGIF
VWIPAENLLFPGCMAKDAKAVNLGNTEDADVRAWPGTMEKALAAFPDARIVVPGHGQPGG
PELLRHTRDLALRAGGSR
>mgyg000003064_02717
MKRIYLLFIFFSAFFLNVNAQKGISETVLSPKIKVGPGMEAVKLCDRAYFYVSYDDMGSF
GVVPCNGLILVNNGEAALLDTPANDERTAMLVKWIEEGLKARLTTFIPNHWHGDCLGGLA
YLQTKGVKSYANQMTIDIARKEKLPVPDYGFTDSLTVKLGDMDLCCYYPGGGHSTDNIVV
WIPSEKILFGGCMVKELKATGLGNLSDAAVTEWPSTIDKVMRKYPDARIVIPGHGAYGGR
ELLLHTRELLQKAEK
>mgyg000001488_00533
MKISKGWIGKVVFSLLLTLSVGMTSLHYQTFAQSKKSSPPTQITNPDKTIVLTKLNDKVW
AHTSYNEWNGTPIPHNGLIVSTSKGVVLVDTAWDTIEDYQKTEELLKMIKKHLKKKVVLA
LVTHAHDDSIGGIQALLNEGIDVRSTVLTAKLAVEYGYPPPNPTLDAHPVMKVGDTVIEA
FYPGEGHSKDNITVWLPQYKILFGGCFIKALGAKDLGNLSDANVEQWDDSVQKVIEKYPN
VKTVIPGHGDWGDKSLLFHTMDLIKQYTQNNS
>mgyg000001670_02506
MKGVITIYLSVVLAFLTGCSTMKKLSNGTTVYHYANGFVTDSDNKIVAHYANGFITKYSD
IATQKHIKINSDLELFKLTSDCYLYTAWADMGHWGRVGSNGLVVISKGKALLIDSPTLES
QTVELAWWFDKNLNVTFESFIPGHWHGDCVGGLTWLNRNGIKSYANRLTNEILASKGLEQ
ANTSFSDSLLFKVGDIRIEAYYLGGGHAVDNIVVWIPSEKILFGGCMLKDMETSNIGNIS
DAAPLEEWLQTIDRVEQQFPNVEYVIPGHGKYGGKELFKHTKTIIENERHTKMSK
>mgyg000000284_03350
MNTYGLYLKILLLGCLLAILPDCFADTIRVSEKLHLIELNKHVYIHTENDNNGIVYVNDK
KAIIISTPENDEETNNLINYIHKNLKAQIIGCIVDRWHPDAMGGLKTIKKAGIPSYAYEG
TRTIAQNRNLPIPEKGFNPRMELTVGKGKLICHYLGEAHTSDGIVVWMPNEKILFGGNEV
RSKGWYGNIEDANLREWSNTIKRVKELYGNAEIVVPGHGKYSNAELLDYTINLYEPSLWG
RILKWNNEQVKPIFNNCGTLFEIAESDFTDNNDRHLNNATVYVLQEKKNRYLKIQSPGIR
HDNTESKIISSKSGRLQMYDIETNILTEDLYFKDLTIILENDYVDALIILKEAIR
>mgyg000164350_00448
MPRFRLILLFSLLSATAAARTPESIDVGNDITATALAEGIYLYTAVAQIEGYGAVPSNGV
IVVHNGEAVLLDTPVSDAQTKTLVDWTAEKLRARITTFVPNHWHSDCMGGLGYLKAQGVK
SHAQERTRRIARHKGLPVPDTGFTDSLQLDLHGTKIRCYYFGGGHSEDNIVVWIPSEKIL
FAGCMVKSLSDRGPGNLSDAVPEAWPATLDSLLVRFPDARIVIPGHGAPGGLELIRHTKA
LLGGTIPANNPQ
>mgyg000245190_00884
MMKGWMKCTLAGAVVLMASFWGGSVRAAGIELKQVSGPVYVVEDNYYVKENSMVYFGAKG
VTVVGATWTPDTARELHKLIKRVSSKPVLEVINTNYHTDRAGGNAYWKSIGAKVVATRQT
RDLMKSDWAEIVAFTRKGLPEYPDLPLVLPNVVHDGDFTLQEGKVRAFYAGPAHTPDGIF
VYFPDEQVLYGNCILKEKLGNLSFANVKAYPQTIERLKAMKLPIKTVIGGHDSPLHGPEL
IDHYEELIKAAPQS
>mgyg000235478_02676
MIKNILLSILFSFTFLSCNSQKKDNFKAKEIYKSDNLTITQISENSFIHTSFKQTNDFGN
VPCNGLIVRDNNETIVFDTPVNNTISEELIKWINDILHSKINAIIPTHFHDDCLGGLEAF
HNHNIPSYAYIKTVELAKENNFTIPKNSFNDSVILKVGDKETITKFFGEGHTKDNVVGYF
PSENILFGGCLLKELKASKGYLGDANISAWSNTAEKVKREYPDVKIIVPGHGKYGNYELL
DYTIKLFKTQ
>mgyg000017777_01691
MTQVRILSGAVVLALIACCWSPAKAVAQEIGESARVADDLDVVRLSGRVYMHVSRYEMPP
FGLVPANGLILVDRGKAFLFDTPWTEAQTEVLLDWIENVLHARVTACVPNHWHKDAMGGL
PAAHRRGIPTYAYDGTIAIAGQKGLLRPEHGFASERTLKLHDLDVRCVYLGGGHSTDGIF
VWIPAEELLFPGCMAKDAKAVNLGNTEDADVRAWPGTMEKALAAFPAARIVVPGHGQPGG
LELLRHTRDLALRADGAQ
```
