## Supplementary material for "ARG-PASS v2.0 expands global resistome surveillance to reveal previously unrecognized antibiotic resistance genes reaching the human gut": Doenjang ARG candidates

```
>ERZ776998.4-NODE-4-length-454295-cov-58.274522_37 # 38156 # 39343 # 1 # ID=4_37;partial=00;start_type=ATG;rbs_motif=None;rbs_spacer=None;gc_cont=0.486 IPR001466/PF00144/41-386|IPR001586/PS00336/89-96|G3DSA:3.40.710.10/28-390
MPNSKRLSVPVKQLLVLAGLLSGSAPLWAQQLSEQQVQVIVDQQFKPLLQQYKIPGMAVGITLNGQHYFVNYGVASKQSQQPIRNSTLFELGSVSKTFNATLAGYAQAQGKLSWSDHPAKYFPELKNRAVNRATLLNLGTYTAGGFPLQFPDEVVQQQEMIKYFQAWQPKTTVGAARQYSNPSIGLMGYVTALALKKPYTELLEKTLFPQLGLKQSFIQVPEQQMSNYAWGYKADQAMRVSPGMFDAEAYGVKSSSADMLKFLDAQINPQQLQQPLRKAIENTHVGYFKVGAMTQGLGWEQYAYPAKLETLLQGNSSKMALESHAVTPIAQPKIAPAATFFNKTGATNGFGAYAAFIPQQKIGIVMLANTNFPNEERIKASYHVIQQLLQHNSAQ
>ERZ776998.4-NODE-4-length-454295-cov-58.274522_162 # 173695 # 174552 # 1 # ID=4_162;partial=00;start_type=GTG;rbs_motif=GGA/GAG/AGG;rbs_spacer=5-10bp;gc_cont=0.436 G3DSA:3.40.710.10/41-283|IPR001460/PF00905/65-277
MLFNFLVMPKKLKLLALCVAVMPSITLLGCQNIQPHVQTLVVQKQTEAQIATAFENIQTSGVLVTYDGKAIQTYGNALKRADQRYIPASTFKMLNALIGIQHHKTSPNEVFKWDGQKRAFTSWEKDLTLAEAMQASAVPVYQELARRIGLKLMASEVKRVGYGNQSIGTQVDNFWLVGPLEITPVEEVKFAYALAKKQLAFDLSTQQQVKDMLLIEDVQGTKVYAKSGWGMDVNPQVGWWTGWVEQPNGQVTAFSLNMEMKKAAHAEARKAIVYQALQQLGLLPQ
>ERZ776998.7-NODE-7-length-204644-cov-45.405022_80 # 99717 # 100157 # -1 # ID=7_80;partial=00;start_type=ATG;rbs_motif=GGA/GAG/AGG;rbs_spacer=11-12bp;gc_cont=0.474 G3DSA:3.40.630.30/1-146|IPR000182/PF00583/15-132
MKIMPVTEPLLADWLQLRRLLWPDHEDAHLLEMRQLLEQTQTLQLLSYNDQQQAIAMLEASIRYEYVNGTQSSPVAFLEGIYVLLEYRRSGVASALVQQVEDWARQFACTEFASDAALDNTISHAMHRALGFQETERVVYFKKNIS
>ERZ776998.22-NODE-22-length-107927-cov-178.917458_112 # 99821 # 100735 # -1 # ID=22_112;partial=00;start_type=GTG;rbs_motif=AGGAGG;rbs_spacer=5-10bp;gc_cont=0.459 IPR023650/PS00146/83-98|G3DSA:3.40.710.10/48-303|IPR000871/PR00118/121-146;157-181;183-208;219-234;236-251;50-74;81-98|PF13354/71-276
MKNKAGIQVGICIGLLCLSFTGFNPLFGSAHAEAKSIEDTKMTSCITNQKFVQLEKKFDARLGVYAIDTGSNKTIAYRPNERFAYASTYKVLAAAAVLKKSSNEKLNAIIRYSKDDLVTYSPITEKHLDTGMSLKEISEAAVRYSDNTAGNLLLQQLGGPKGFEKSLKQIGDHVTKADRFETDLNSAIPGDRRDTSTAKALATDLKTFALGNTLTTDKRTILTDWMRGNATGDELIRAGAPAGWEVGDKSGAGSYGTRNDIAIVWPPDRVPIVLAILSNRFTEDANYNNALIAEAAKVALNALK
>ERZ776998.74-NODE-74-length-41969-cov-186.439113_47 # 39209 # 39958 # 1 # ID=74_47;partial=00;start_type=TTG;rbs_motif=AGGA;rbs_spacer=5-10bp;gc_cont=0.511 IPR001018/PS00744/179-191|IPR001279/PF00753/57-230|IPR001279/G3DSA:3.60.15.10/21-247
MRKLSLLIPGLFLFGLFTAGMKPAHAAEGSAAKDVTLTQLAPHVWMHTSTGTADGSPVPANGLLLETSKGIVLIDTPWNDSLTEQLMTQIKKRFPGKKMTDAVVTHAHDDRIGGLNTLYKYGVKVHSTKLTADFARQQGYDRPLGDLKNVTKLQFGDMKIETFYPGKGHTEDNMTVWLPEDKLLFGGCLIKALETKEIVPTPGFYPDQWPRAVRKVMKRYQDISIVVPGHGSPGDDRLLPHTISLLKET
>ERZ776998.99-NODE-99-length-32909-cov-5.005053_3 # 2378 # 3238 # 1 # ID=99_3;partial=00;start_type=ATG;rbs_motif=None;rbs_spacer=None;gc_cont=0.330 G3DSA:1.20.120.330/154-283|G3DSA:3.30.460.10/12-153|IPR007530/PF04439/4-280
MILRSKKEIMELGMNFAINCEKIRIFTLEGSLTNSNIPEDEFQDYDFSYFVTDMDFFKKSDDWLDYFGQRIILQKPEAMELFPPELGNWFSYLMIFEDGSKIDLTLIPLNEFEDYFKESDGLVEVLLDKDQLIKKTIIPSDAKYHIQRPSMQSFDDCCNEFWMTSTYVAKGLARKEILFANDIMNSAFRPNLLTMLRWKIGIETNFSLSIGKSDKFLKKYVSNETWDTLLSTYNMSTYQAVWDALNFSFELFRESSLYVSKTLGYPYPEYDKKVTNYIERIQRKYR
>ERZ776998.134-NODE-134-length-25761-cov-4.178091_11 # 12324 # 12878 # -1 # ID=134_11;partial=00;start_type=ATG;rbs_motif=None;rbs_spacer=None;gc_cont=0.468 G3DSA:3.40.630.30/1-172|PF13523/11-154
MNRRITFRKADYERDVSLVYRWMQEEHVIPFWHLNMPFSQFEKHFHQAITDPHQTLYIGCIDGVPMSYWESYWVKGDIIEHHYDNAPYDQGVHLLIGEKSFLGKGLALPLLQAMVRLQFETPETEKVIAEPDIRNQKMIHVFEKCGFRPVKPVNLPDKTGLLMFCERKRFLEKEKRHELTEQTK
>ERZ776998.180-NODE-180-length-19514-cov-205.333368_22 # 16749 # 17618 # -1 # ID=180_22;partial=00;start_type=GTG;rbs_motif=GGAGG;rbs_spacer=5-10bp;gc_cont=0.369 IPR007530/PF04439/1-277|G3DSA:3.30.460.10/9-151|G3DSA:1.20.120.330/152-281
MRSEDEMMKLILDIAMKDERIRLVTLEGSRTNKNVPRDRFQDYDISYFVTDMDSFTSDDSWLDQFGERMMMQKPEDMELFPPELGDWFSYLMLFKDHHKIDLTLIPLSQTEDYFTQSDGLAEIVLDKDDRINHKIIASDEQYHIKKPTPREFDDCCNEFWMVSTYVIKGLMRKEILFALDHMNDILRPNVLRMIAWNIGIENQFSLSVGKNYKYIQHYMNAKDWEILLNTYVGNTYESVWKALFDCQGLFRAYSKSVAVLLRYEYPEYDQQITEYTLKHYQRFQSDFSL
>ERZ776998.230-NODE-230-length-15420-cov-3.990693_3 # 1733 # 2554 # -1 # ID=230_3;partial=00;start_type=ATG;rbs_motif=None;rbs_spacer=None;gc_cont=0.417 IPR001018/PS00744/200-212|IPR001279/PF00753/84-251|IPR001279/G3DSA:3.60.15.10/47-273
MEKGEIHLNISNGWIGKAVVHLLLILSVAVASFGYQAIAHSKTSSPAQISNPEKSIVLTKLNDKVWAHTSYNDWNGTTYDHNGLIVSTSKGAVLIDTAWGDDQKTEELLKMIKKHLNKKVVLALITHAHDDSISGIRALLNEGIDVRSTHLTAKLAKEYGYPSPNPTLDANPVMKAGGTVIEAFYPGEGHSQDNITVWLPKYNILFGGCMIKSLDAKDLGNLSDANVEQWDDSVKKVIEKYPHVKTVVPGHGNWGDKSLLFHTIDLINQHTQS
>ERZ776998.259-NODE-259-length-14280-cov-5.770475_7 # 4489 # 5358 # -1 # ID=259_7;partial=00;start_type=ATG;rbs_motif=AGGAG;rbs_spacer=5-10bp;gc_cont=0.485 IPR007530/PF04439/1-278|G3DSA:3.30.460.10/9-150|G3DSA:1.20.120.330/151-280
MRTEQEMMELVLKVAKEDDRVRAVGMNGSRTNPNVPKDPFRDYDIAYLVTDVQSFLDDPDWIDVFGERIIMQTPEDMELFPNELGGRFTYMMLFTDGNRIDLMLIPLAEKDEYCREDGLTAILLDKDDALPAIPPPTDEEYWVKKPSAQSFADCCNECWWTATYVAKGLWRREILYALDHLNLVRAMLLKMLEWKVGIETDFSLSIGKNAKFLKRYVDEETWKRLLATYPGGDYGEVWSALFKTTDLFEETAIAAAERLGYQYPFVDAGNVKQYLKHVQRLRPAAKEIY
>ERZ776998.272-NODE-272-length-13704-cov-3.554839_3 # 559 # 1530 # -1 # ID=272_3;partial=00;start_type=ATG;rbs_motif=GGAGG;rbs_spacer=5-10bp;gc_cont=0.463 G3DSA:3.40.630.30/13-150|G3DSA:3.30.460.10/151-319|IPR000182/PF13673/41-141|IPR007344/PF04229/152-310
MIQLLHQKDPYTARRILHIQIPAYQKEADIIQFDGIPQAKETISDIMNCDETFIGWFEGEELAGAVSYTLTPQKLTICRLAVHPDHFRKGIATALLHYVLMKEEADSIEVTTGARNEPAKTLYRKLGFTEIEQFAPEKGVVLSRFMLQAPRKVEVVSYRPEWKDKFSNEKQQLEGLYGIEAIHIHHIGSTSIPGISAKPIIDILLEVKNLSSAGRYEYGMRNLGYEPKGENGIPGRRYFQKGGRKRTHHVHMYESGHPDIRRHLLFRDYLISHPDRAEEYAELKMTLAKRFPFHIKGYVEGKDSWIKETERLAEEWAKQKEDG
>ERZ776998.272-NODE-272-length-13704-cov-3.554839_6 # 2471 # 3403 # -1 # ID=272_6;partial=00;start_type=ATG;rbs_motif=AGxAGG/AGGxGG;rbs_spacer=5-10bp;gc_cont=0.483 IPR000871/PR00118/123-148;159-183;185-210;221-236;238-253;52-76;83-100|IPR023650/PS00146/85-100|PF13354/73-278|G3DSA:3.40.710.10/43-310
MKSLHKMSRLFQLKKIAPVLLLSCAALAGCSGGEAHSAQPEQKHQETALNDAFAKLEDQFDARLGVYALDTGTNQTIAYRADERFAYASTHKALAVGALLQQKSITDLNQRITYTRDDLVNYNPITEKHVDTGMTLKELCDASIRYSDNTAGNLILKQIGGPDGFKKSLRKIGDKVTNPERFEPELNEVKPGETHDTSTPKALATSLKAFTIGDALPKEKRMMLIDWLKRNTTGDALIRAGVPKGWEVGDKTGAGSYGTRNDIAVIWPPKGDPIVLAILSSRDQKDAEYDDKLIAQAAKEVIDALQNKDK
>ERZ776998.550-NODE-550-length-7818-cov-3.668685_6 # 3628 # 4221 # -1 # ID=550_6;partial=00;start_type=ATG;rbs_motif=AGGAG;rbs_spacer=5-10bp;gc_cont=0.370 G3DSA:3.40.630.30/40-172|IPR000182/PF13302/16-147
MLTNLFQGKYVKLTGVQENDTDIMVKWGEDVEYLRNIDTDIAIPKTKQQIEKESSSSSNSFYFQLRTIQDDQLIGFIVLHSIEWNNRAGLLSIGIGDPSFRNKGFGTNALQLMLRYAFCELNLNRVGLDVIEYNKRAIRAYEKVGFQQEGRMREAVNRDGKSYDRVIMESFILSGLRSIHKMNNQVSGRFKPDTLFV
>ERZ776998.578-NODE-578-length-7510-cov-5.192086_9 # 6667 # 7509 # -1 # ID=578_9;partial=01;start_type=Edge;rbs_motif=None;rbs_spacer=None;gc_cont=0.441 G3DSA:3.40.710.10/40-278|IPR001460/PF00905/76-264|IPR002137/PS00337/87-97
REKVVNQNKGENKMKKWIYVVLVLSIAGIGGFSVHAASSAHEKHLNVSRMNVDDEFKDTDGTFILHDLQKDQTFVYNRKRANQRQTPQSTFKVVNALIGLQVKAVRDEYDVKRWDGVKREFESWNRDHTLGSAMRESAIWYYQALARDIGEERMKTWLHTLSYGNEDISGGIDQFWLQSSLTISPLEQETFLEKLANEELPFDKPVMKTVKRMMIQEEGDHYTLYGKTGTRLTDMGLGWFVGFIKTEHGSYVFVTNVDDSGTKAKNITVDILKKYGLITS
>ERZ776998.2115-NODE-2115-length-2469-cov-2.883596_2 # 1383 # 1832 # 1 # ID=2115_2;partial=00;start_type=GTG;rbs_motif=AAAA;rbs_spacer=4bp;gc_cont=0.342 G3DSA:3.40.630.30/3-144|IPR000182/PF13673/30-136
MKKVVEYRKLAIGDESSFSKLVLLFNKEFESPDLNYVNDKNIRSLIAKPDFICFVAFIGDEVVGGLTGYELLMYDQEGSSMYLYDLAVDKNYQRRGIGSNLVGELMDYCRSKDIKDLFVQADVEDQHAVEFYNKIGGDDSETVQFSFHC
>ERZ776998.2226-NODE-2226-length-2377-cov-2.212317_1 # 464 # 1024 # -1 # ID=2226_1;partial=00;start_type=ATG;rbs_motif=AGGAG;rbs_spacer=5-10bp;gc_cont=0.351 G3DSA:3.40.630.30/2-185|PF13523/15-157
MIYQKGEILVRRLSENDKHLLIKWLSDPMVLQFYEGRDRPHDLEMVDKHFYDRKSQDVLGCIIEHRGIPIGYIQYYQLDAETKIKYGYAVGSEIIYGTDQFIGEVNYWNKGLGKLIVSSMIDYLTTQKKAMRVVMDPQTWNKRAIACYEKCNLKKIKILPKHELHEGEYRDAWLMEYTHPKEKDTL
>ERZ776998.3858-NODE-3858-length-1500-cov-2.900346_2 # 419 # 1273 # -1 # ID=3858_2;partial=00;start_type=TTG;rbs_motif=GGAGG;rbs_spacer=5-10bp;gc_cont=0.371 IPR007530/PF04439/1-278|G3DSA:3.30.460.10/9-151|G3DSA:1.20.120.330/152-281
MRSEPEMMNILIKFAMNDKRIRLVTMEGSRTNFNIPPDSFQDYDISYFVTDMDSFKESDQWLHVFGDRLMMQKPEDMELFPSELGNWFSYIILFEDGNKLDLTLIPINEVEDYFTNSDGLVEVLLDKDVLIEEEVIANDHQYWIKEPTAKEFDDCCNEFWMVSTYIVKGLARKEILFAIDHLHEIARPNLLRIMAWKIGSEQGYTFSVGKNYKFINQYLPNEDWESLLSSYSENGYREMWESLLTCYALFRKYAKAVARSLEYEYPDYDEAITRYTANIYNSLN
>ERZ776998.3877-NODE-3877-length-1495-cov-1.816667_1 # 1 # 450 # -1 # ID=3877_1;partial=10;start_type=TTG;rbs_motif=None;rbs_spacer=None;gc_cont=0.462 G3DSA:3.40.630.30/2-150|IPR000182/PF13302/6-143
MFYGERIKLAAVREEDAELMFKWGEDAKYLRNVDTDLALPYTLKQMESEGSPSSNEIYFRLRTLADDVLIGFVAIHGIEWNNRCGQLAVGIGNTDYRGKGFGAEAIRLILRYAFYELNLNRVGLDVIEYNTQAIRTYEKAGFQLEGRVRS
>ERZ776998.5074-NODE-5074-length-1205-cov-2.822609_2 # 104 # 658 # 1 # ID=5074_2;partial=00;start_type=ATG;rbs_motif=AGxAGG/AGGxGG;rbs_spacer=5-10bp;gc_cont=0.450 G3DSA:3.40.630.30/2-182|PF13523/12-154
MIDRITFQKADYARDVSLVYRWMQEEHVIPFWHLNMPFAKFEAHFHKAITDPHQTLYIGFIDGVPMSYWESYWVKGDIIEHHYDNEPFDQGIHLLIGEKEYLGKGLALPLLKAMVCMQFAEPNTKKVIAEPDIRNKKMIHVFEKCGFRPIKPVNLPDKTGLLMFCERERFFEKEKKDELYKETQ
>ERZ776998.5144-NODE-5144-length-1191-cov-2.315141_2 # 157 # 966 # -1 # ID=5144_2;partial=00;start_type=GTG;rbs_motif=AGGAG;rbs_spacer=5-10bp;gc_cont=0.538 IPR003679/PF02522/32-265
MTVQPITKRPVTRSDVLKGLRDLGVRGGMTLLVHSSMRSFGRFVPGGASTILAALTEAIGREGTLVMPTQSHDLTDPSTWMNPPLDESWWELVREEMPAYDPAWTLTGGMGVIVETFRGLPGTVRSGHPHVSLAARGPAASGLLEAHELDFGLGEHSPLAKLYEADAYVLLLGCGHDSNTSLHLAEYRTAYNGREVVTHQAPMMVDGIKAWVSFQDYNITSDDFEQLGLDFERDCPSSFTRVNIGEASCFFARQRDLVDYAEQWLSTHR
>ERZ776998.5814-NODE-5814-length-1083-cov-2.503891_1 # 2 # 232 # 1 # ID=5814_1;partial=10;start_type=Edge;rbs_motif=None;rbs_spacer=None;gc_cont=0.424 G3DSA:3.40.630.30/1-75|IPR000182/PF00583/1-50
VDSSYRRQGIAVSLLSFLEEEASKRGIIRIKLETGAAQPEAIALYTKQGYEPIERFGEYEHDENSLCYGKKLSLSL
>ERZ776998.6617-NODE-6617-length-971-cov-1.953057_1 # 3 # 449 # 1 # ID=6617_1;partial=10;start_type=Edge;rbs_motif=None;rbs_spacer=None;gc_cont=0.347 IPR002575/PF01636/18-106|G3DSA:3.90.1200.10/2-145
RNPREEMYKLYDKIQTKLFPYIREDAQKEVSQSFETFLEGKSFSNLDITLIHGDFGASNILWDPETSRISGIIDFGGSGLGDPAYDFAGILSSYGREFFDMCMNLYPNGDEISERVKFYKSTFALQEALHGIENGDREAFESGIQDYR
>ERZ776998.7391-NODE-7391-length-886-cov-1.835138_1 # 2 # 640 # 1 # ID=7391_1;partial=10;start_type=Edge;rbs_motif=None;rbs_spacer=None;gc_cont=0.415 G3DSA:3.40.710.10/1-211|IPR000871/PR00118/127-142;144-159;29-54;65-89;91-116|PF13354/6-184
AAGAVLQQYSMAQLDEVIHYSKDDLVSYSPITEQHIDTGMSLKEICEAAIRYSDNTAGNLLFHKLGGPSGFEESLRQIGDHVTIANRFETELNEAIPGDLRDTSTPRALATSLKAFTLSDLLSAKKRVILTDWMKGNTTGDKLIRAGAPKGWEVGDKSGAGSYGTRNDIAIVWPPNREPIIIAILSSRDTKDAAYNDELIARAAKLVFKALK
>ERZ776998.10540-NODE-10540-length-651-cov-2.291946_1 # 2 # 415 # -1 # ID=10540_1;partial=10;start_type=TTG;rbs_motif=None;rbs_spacer=None;gc_cont=0.461 G3DSA:3.40.630.30/6-138|IPR000182/PF13302/10-113
MKDHGYSFTKEQIARYIEAKGQDTSSLLLLIALQEDDRVIGDIALQDMDSLNRSANIRIAINEQGNQGKGYGTEALVLMLGYGFGVCNLHRIELNVFDFNERAIRCYEKVGFKREGVQRDALFYNHQYHDSILMSMLD
>ERZ776998.12256-NODE-12256-length-569-cov-1.663424_1 # 2 # 550 # 1 # ID=12256_1;partial=10;start_type=Edge;rbs_motif=None;rbs_spacer=None;gc_cont=0.403 G3DSA:3.40.630.30/1-180|IPR000182/PF00583/16-117
MIISEFDRNNPVLKDQLSDLLRLTWPEEYGDSSAEEVEEMMNPERIAVAAVDQDELVGFIGAIPQYGITGWELHPLVVESSRRKNQIGTRLVNYLEKEVASRGGITIYLGTDDLDHGTTLSQTDLYEHTFDKVASIQNLREHPYEFYEKLGYKIVGVLPNASGWDKPDIWMAKTIIPRPDSQ
>ERZ777000.5-NODE-5-length-170962-cov-24.000626_120 # 131851 # 132774 # -1 # ID=5_120;partial=00;start_type=ATG;rbs_motif=AGGAG/GGAGG;rbs_spacer=11-12bp;gc_cont=0.442 IPR000871/PR00118/120-145;156-180;182-207;218-233;235-250;49-73;80-97|IPR023650/PS00146/82-97|PF13354/70-275|G3DSA:3.40.710.10/47-302
MKLWFSTLKLKKVAAVLLFSCVALAGCGSNHSNASHSAEKDEKTEMKDDFAKLEEQFDAKLGIFALDTGTNRTVTYRPDERFAFASTIKALTVGVLLQQKSIEDLNQRITYTRDDLVNYNPITEKHVDTGMTLKELADASLRYSDNTAQNLILKQIGGPESLKKELRKIGDEVTNPERFEPELNEVNPGETQDTSTARALATSLQAFALEDKLPSEKRELLIDWMKRNTTGDALIRAGVPEGWEVADKTGAGSYGTRNDIAIIWPPKGDPVVLAVLSSRDKKDAKYDDKLIAEATKVVVKALNMESK
>ERZ777000.5-NODE-5-length-170962-cov-24.000626_122 # 133585 # 135384 # 1 # ID=5_122;partial=00;start_type=ATG;rbs_motif=AGxAGG/AGGxGG;rbs_spacer=5-10bp;gc_cont=0.399 G3DSA:3.40.710.10/336-594|IPR001460/PF00905/368-588|IPR008756/PF05569/11-308
MSSSFFIPFLVSQILLSLFFSLIILIKKLLKAQITVGTHYHLSVISLLALIAPFLPFHYLKSNHFDWILNLGGASSTLSHTRSTDKTAEAIGQHANWVQDFSMSIEQSSFKMIDSAFFAVWILGIAVMLIATLYSNRKIGKIKKSLQMVNNKELLTLFRTCKEEIRFHQKVILGCSPLIKSPITFGVVRPYIILPKDISMFSADEMKCVLLHELYHCKRKDMLINYFLCLSKIVYWFNPLVWYLSKEAKTEMEISCDFAVLKTLDKKLHLKYGEVILKFTSLKQRTSSLVAASEFSSSYKHIKRRIVTVVNFKAASPLLKVKSALVFALVLGIILAGTPSVSILAMQRDTHFLSGANVEYEDDSTFFDGFSGGFVLFDSNRKKYTIYNRKESTARFAPASTYKVFSALLALESGIITKNNSQMTWDGTQYPYKEWNQDQDLFSAMSSSATWYFQKLDRQIGEDHLRRYLKSIHYGNEDFSGPANYWLDGSLQISPLEQVNMLKKFYDNEFDFKQSNIQTVKDSIRLEESNGRILSGKTGTSVINGELHAGWFVGYVETAENTFFFAVHIQGEKRAAGSTAAEIALSILDKKGIYPSASR
>ERZ777000.91-NODE-91-length-47535-cov-70.625421_34 # 32153 # 33073 # -1 # ID=91_34;partial=00;start_type=ATG;rbs_motif=GGA/GAG/AGG;rbs_spacer=5-10bp;gc_cont=0.478 IPR002575/PF01636/35-268|G3DSA:3.90.1200.10/108-290
MTNLNEKQLITEIVGLARSQGLTVHSENAQLNETGMDFQVVFAKDDTGMPWVLRKPRRSDVVERASAEGITLAFLRANLTADVPDWRIHTPELIAYPMLKGTPAAGIDLEQKQYVWNMDHQPPSDDFVRTLADILAELHGTDQISAGQSGIEVIRPEDFRQMTADSMVDVKNKLGVSTTLWERWQKWINDDAYWPGFSALIHGDLHPPHILIDQNERVTGLLDWTEAKVADPAKDFVLYQTIFGEKETARLLEYYNQAGGRIWAKMQEHISEMQAAYPVEIAKLALQTQQEEHINMALEALGVTSD
>ERZ777000.116-NODE-116-length-38132-cov-13.882396_20 # 12230 # 13201 # -1 # ID=116_20;partial=00;start_type=ATG;rbs_motif=None;rbs_spacer=None;gc_cont=0.476 G3DSA:3.40.630.30/8-155|G3DSA:3.30.460.10/156-319|IPR007344/PF04229/153-310|IPR000182/PF13673/46-143
MIQLLNQKDPHTARSIVNVQRPAYEREAEIIQFQGIPQLNETVFDVMDSRETFIGSFEGEELAGIASFIHTAEKLTICRLAVHPVHFRKGIAMALLRYILMVKEAESFEVTTGAGNEPAKALYRKLGFSEIEQYEPEKGVVLSRLTLQAPRKVKVVSYKEEWKGEFFKEKKQLEALFRNEVLHIHHIGSTSIPGMSAKPIIDILIEVKDLGSAAGFEKGMKMLGYEPKGENGIPGRRFYQKGRRKRTHHVHLYESGHPDIRRHLAFRDYLISHPERAEEYAALKMKLAEMFPLDIAGYIDGKSGWIKETERLAEQWEKAEEDR
>ERZ777000.146-NODE-146-length-33464-cov-24.231016_19 # 17183 # 18061 # 1 # ID=146_19;partial=00;start_type=ATG;rbs_motif=AGGAGG;rbs_spacer=5-10bp;gc_cont=0.487 G3DSA:1.20.120.330/151-280|G3DSA:3.30.460.10/9-150|IPR007530/PF04439/1-278
MRTEQEIIDLVLKVAREDSRVRAVGMNGSRTNPNVPKDPFRDYDIVYVVTDMQSFLDEPGWVDVFGERIIMQTPEAMELFPNELGNRFSYLMLFTDGSRIDLILVPLEEKLEYSREDGLTVILLDKDQDLPVIPPPTDREYWVQKPSPQCFADCCNEFWWTSTYVAKGLWRQEILYALDHLNLVRAMLLKMLEWKVGFETGFSLSIGKNAKFLDRYVDQNTWERLLETYPPADYKRVWNSLFKMWELFEETAAAVAEHLNEQYLFAEAEKVRQYLRRVQQLKPDAKEIELIK
>ERZ777000.887-NODE-887-length-5104-cov-35.045752_2 # 1507 # 2361 # 1 # ID=887_2;partial=00;start_type=ATG;rbs_motif=GGAG/GAGG;rbs_spacer=5-10bp;gc_cont=0.363 G3DSA:1.20.120.330/152-281|G3DSA:3.30.460.10/9-151|IPR007530/PF04439/1-277
MRSEQEMMDIFLDFALNDERIRLVTLEGSRTNRNIPPDNFQDYDISYFVTDVESFKENDQWLEIFGKRIMMQKPEDMELFPPELGNWFSYIILFEDGNKLDLTLIPIREAEDYFANNDGLVKVLLDKDSFINYKVTPNDRQYWMKKPTAREFDDCCNEFWMVSTYVVKGLARNEILFAIDHLNEIVRPNLLRMMAWHIASQKGYSFSMGKNYKFMKRYLSNKEWEELMSTYSVNGYQEMWKSLFTCYALFRKYSKAVSESLAYKYPDYDEGITKYTEGIYCSVK
>ERZ777000.2789-NODE-2789-length-2122-cov-26.269956_1 # 193 # 1113 # -1 # ID=2789_1;partial=00;start_type=ATG;rbs_motif=AGGAGG;rbs_spacer=3-4bp;gc_cont=0.429 IPR000871/PR00118/123-148;159-183;185-210;221-236;238-253;52-76;83-100|IPR023650/PS00146/85-100|PF13354/73-278|G3DSA:3.40.710.10/50-305
MKLKNKASIKFGICVGLLCLSITGFTPFYSSTHAEAKSIEDTNMASCITNKKFVQLEKKFDARLGVYAIDTGSNKTIAYRPNERFAYASTYKVLAAAAVLKKNSIEKLNEVIHYSKDDLVTYSPITEKHLDTGMSLKEISEAAIRYSDNTAGNILLQQLGGPKGFEKSLKQIGDHVTKAKRFETDLNSAIPGDIRDTSTAKALATDLKAFTLDNTLTTDKRTILTDWMRGNATGDELIRAGAPIGWEVGDKSGAGSYGTRNDIAIVWPPNRAPIVLAILSNRFTKDANYDNALIAEAAKIVLNDLK
>ERZ777000.7213-NODE-7213-length-1140-cov-2.029493_1 # 123 # 941 # -1 # ID=7213_1;partial=00;start_type=ATG;rbs_motif=GGA/GAG/AGG;rbs_spacer=5-10bp;gc_cont=0.347 IPR003679/PF02522/33-261
MKKLIENTEDPRTTQSIKKDLEGLGLNKGMTVLVHSSLSSIGWVNGGAIAVIQALMDIVTEEGNIVMPSQSVDLSDPSEWHYPSVPEKWWDTIRESMPAYNAQYTPTTGMGKIVEVFRSYPEVKRSCHPNYSFIAWGKDKNKILNKQSLNFGLGEQSPLGNLYMDNSYVLLLGTDFDSNTCFHLAEYRIPFQKVVIKGAPVLINGKTVWRKYKDLEFREDLFEEIGKSFEIESDMKSGKVGSANCRLFSLKEAVDFAEKWFIEYDCKMNSRG
>ERZ777000.7311-NODE-7311-length-1130-cov-2.456744_1 # 2 # 646 # -1 # ID=7311_1;partial=10;start_type=ATG;rbs_motif=GGAG/GAGG;rbs_spacer=5-10bp;gc_cont=0.584 IPR001586/PS00336/85-92|IPR001466/PF00144/42-214|G3DSA:3.40.710.10/28-215
MPVPCKLSGLTLVLVGLCAFSTAALAQDLVPGLDAAVTEGATQLMQTYGVPGLSIAVSVNGKQHFYNFGVASRDTRVRISSDTLFEVGSISKTLTATLATYAQINGQLSLDAPVSRYVPELQGTAFGKVQLTHLATHTAGGFPLQVPDAVQNEQQLMDYLKAWKPVYPAGTQRSYANPSIGMLGLITARSMNQPFVQAMENTLFPALGLHSTYID
>ERZ777000.8494-NODE-8494-length-1018-cov-2.691589_1 # 2 # 763 # 1 # ID=8494_1;partial=10;start_type=Edge;rbs_motif=None;rbs_spacer=None;gc_cont=0.537 IPR001466/PF00144/1-251|G3DSA:3.40.710.10/1-253
LATHTAGGFPLQVPESVQNEQQLMDYLKAWKPIYPSGTQRSYANPSIGMLGMIAAKSMSQPFVSVMENTLFPALGLNSSYLQVPADKMSLYAQGYNAENQPVRVNPGVLANEAYGVKTSVRDLIHFAELNIGPDKPQTRIQRAIAQTHTGYFQVGPMTQDLIWEQYPVPVTLKNLLTGNSNKMAYENNGALALTPPLAPQKAVWMNKTGSTAGFGGYIALIPLKKQAVVILANKNYPNSERIELAYKIFNAMN
>ERZ777000.13080-NODE-13080-length-749-cov-3.556196_1 # 1 # 747 # -1 # ID=13080_1;partial=11;start_type=Edge;rbs_motif=None;rbs_spacer=None;gc_cont=0.604 IPR001466/PF00144/1-227|G3DSA:3.40.710.10/1-248
ATLATYAQAQGKLSLSDTVGKHEPELEGTPFGKVTLAHLATHTAGGFPLQLPDSVQDERQLMDYLKRWKPAYPMGTQRSYANPSIGMLGVIAAKSLNLPFTQAMEQQLFPALGLHNTYYTVPASKMTLYAQGYDKQDAPVRLNSGVLGNEAYGVKTSARDLIHFTELNLGQGETSPQIRKALADTHTGYFRVGPMTQDLIWEQYPYPVELKSLLAGNSNKMAYENNGAIALNPPLAPQQAVWVNKTGST
>ERZ777000.15835-NODE-15835-length-650-cov-1.393277_2 # 296 # 649 # 1 # ID=15835_2;partial=01;start_type=ATG;rbs_motif=None;rbs_spacer=None;gc_cont=0.585 IPR006748/PF04655/17-116
MPPPKFSAHMFDEYLKRWDLTIDGEAFTSLNGNLLPVRQHGIPAMLKISQVAEEQAGGLLMAWWDGKGAAPVLTHDDQALLMLRAQGPASLARMASSGWDDEATRILCMVAAQLQAPV
>ERZ777000.20453-NODE-20453-length-534-cov-1.371608_1 # 2 # 532 # 1 # ID=20453_1;partial=11;start_type=Edge;rbs_motif=None;rbs_spacer=None;gc_cont=0.650 IPR001279/PF00753/20-175|IPR001279/G3DSA:3.60.15.10/2-177
AEHLQRHSGLASPETIAIGAYLIRGRGNTVLVDTGTGGANGVGGELIANLARLGVGPEEIDAILLTHAHPDHIGGLLSAAGTPAYPNATVFLPTRESAYWLATSTFDNASDRGRRNVLLVRRVLANCAAQISGVDDEEVIAGIRPCPLPGHTPGHTGYRLEAGDTSLLIWGDIVHFP
>ERZ777001.56-NODE-56-length-67794-cov-6.362642_6 # 9087 # 9641 # -1 # ID=56_6;partial=00;start_type=ATG;rbs_motif=AGxAGG/AGGxGG;rbs_spacer=5-10bp;gc_cont=0.476 G3DSA:3.40.630.30/1-172|PF13523/11-155
MSRRITFRKADYEKDVSLVYRWMQEEHVIPFWHLDMPFPKFEAHFHKAITDPHQTLYIGCIDGVPMSYWESYWVKGDIIEHHYDNAPYDQGVHLLIGEKAYLGKGLALPLLEAMVRQQFEAPETEKVIAEPDIRNEKMIHIFEKAGFRPVKPVTLPDKTGLLMFCDRKRFFEKEKRHELNMQTK
>ERZ777001.56-NODE-56-length-67794-cov-6.362642_18 # 21732 # 22304 # -1 # ID=56_18;partial=00;start_type=GTG;rbs_motif=GGAGG;rbs_spacer=5-10bp;gc_cont=0.489 G3DSA:3.40.630.30/2-189|IPR000182/PF13302/9-150
MNSICGDKVKLRQITMDDVPELWTMIYGTKKPEWKKWDAPYFPLQPEPYQYFAESFVPLLKEKPPRYAAIEIDGRFKGTISYYWECRPTRWLECGIVIYDPQFWNGGYGTEAVKLWVGYLFENTEVARIGMTTWSGNARMMKCAEKAGFTLEGRLRKVRYYDGVYYDSIRYGILREEWEHIYGEGCRYNK
>ERZ777001.97-NODE-97-length-53155-cov-6.910320_43 # 44823 # 45650 # 1 # ID=97_43;partial=00;start_type=ATG;rbs_motif=GGAG/GAGG;rbs_spacer=5-10bp;gc_cont=0.556 IPR003679/PF02522/35-263
MGEREVIGRTSVPLTRESLAADLKELGLGEGERVIVHASLSSLGYVVGGAEAVIQALMDVLTSTGTLVMPTQSPQLSEPSFWENPPVPEEWWPVFREHLPAYDPHVTPAFWMGKVADTFRTFPGVFRSDHPKLSLAAWGNDARKMVEGHGLAFGLGEDSPLAKLYDRYAHVLLLGVGYESNTSFHLAEYRVPGGKVIEEGAPVMEEGRRIWKVYRDLDHQTDSFSKIGAAFEQTHPVRVGRVGLAESRLFRMRDAVDFAVDWFTREQSGSSCPGC
>ERZ777001.101-NODE-101-length-51675-cov-5.891651_37 # 37214 # 38116 # 1 # ID=101_37;partial=00;start_type=ATG;rbs_motif=None;rbs_spacer=None;gc_cont=0.470 IPR000871/PR00118/116-141;152-176;178-203;215-230;232-247;45-69;76-93|IPR023650/PS00146/78-93|PF13354/66-272|G3DSA:3.40.710.10/43-298
MKFRKPILSKIVSVFLFTSVVLIGCAENQAAPPQPEKQETTTKDTFAKLEDQFDAKLGVYALDTGTKQTVSYQAEERFAYTSTHKALAVGALLQQKSIKDLDQKIKYTREDLVNYNPITEKHVDTGMTLKELADASLRYSDNTAGNLILEQIGGPSGFKKALRKIGDDVTQPARIEPELNNVKPGDTRDTSTPKALATSLQAFTLGDNVQPAEHSELLKDWMKRSTTGDTLIRAGVPKDWEVADKSGAGLYGTRNDIAIIWPAKGDPIVLAVLSSKDKKDAEYDDQLIEQATKIAIDALK
>ERZ777001.101-NODE-101-length-51675-cov-5.891651_38 # 38330 # 40117 # 1 # ID=101_38;partial=00;start_type=ATG;rbs_motif=GGxGG;rbs_spacer=3-4bp;gc_cont=0.436 G3DSA:3.40.710.10/371-591|IPR001460/PF00905/391-589|IPR008756/PF05569/18-308
MEISHVIVTRLVIGWAVSSLTIAMILLIKKGFQKQISAKWQYHLWIFLLIALALPLLPSHLFNFGNPLGFFDTQPSHPLGPSAHATVEQGSQQNALQDFTVSVSPSLPDFLHIVIVGIWILGILVVSTLTAQAYFKIREIRRSTSAIQHEEVLRLFEQCKLDLNLSKNIDVGTSPRVKSAMTFGLFKTYVVLPTHFEDWLSMKELKYIFLHELYHYKNKDILTNDLLAIFQILYWFNPLVWIAFREMRLDREIACDHAVLNTLDPQDYVEYGNTMIHVAEKVSQPENFVLANQLNGSKKQLKKRIEKIANFTAESKLLKRKSFAIFMLVGIFVASQIPFISAMAKDHTRYDFKNERTVHEDLSKYFTGLDGGFVLYDMQADRYHIYNENHSTLRVSPDSTYKIFSALYALESKIITQENSTLKWNGKTYPYQAWNQDQDLYTAMSNSVNWYFEDLDKKSQRKDLQAFLKQIRYGNTDFSGGNGQYWLESSSLKISPVEQVQLLQAFYTNQFGFSEKNIQTVKDTIRLEEKAGKQLSGKTGTGAVNHKNINGWFIGYVETGENTYFFATNIRDDDHAQGSRAAKITLSILKGKGIY
>ERZ777001.138-NODE-138-length-43744-cov-6.125798_23 # 14717 # 15544 # -1 # ID=138_23;partial=00;start_type=GTG;rbs_motif=AAA;rbs_spacer=12bp;gc_cont=0.425 IPR001018/PS00744/204-216|IPR001279/PF00753/85-255|IPR001279/G3DSA:3.60.15.10/51-274
MKIQCRKGEILLKISTGWIGKVVFSLLLALSVVMTPLNSQIIAQSKTSSPTQITNPEKTIVLTKLNDNVWAHTSFNDWNGTTYDHNGFVISTSEGLVLIDTAWGDDQKTEELLRLSEKHLKKKVVLALITHAHDDSISGIRALLKQGIDVRSTRLTAKLAKENGYPSPNPTLDRKPVMKVGNTVIEAFYPGEGHSKDNITVWLPQSQLLFGGCFIKSLEAKDLGNLSDANVEQWDDSVQKVIDKYPNVKTVVPGHGTWGDKGLLFHTLDLIKQHP
>ERZ777001.284-NODE-284-length-29281-cov-8.231130_29 # 27670 # 28233 # 1 # ID=284_29;partial=00;start_type=GTG;rbs_motif=GGAG/GAGG;rbs_spacer=5-10bp;gc_cont=0.495 G3DSA:3.40.630.30/2-187|IPR000182/PF13302/9-147
MIKLLEGERVYLRPPEKEDLGFFYQSFYNPVVRRLTGTNRVMSMDAMGSWLERVINDESRLLLCIVDRGDDRVVGDVELLEIDPVNRSAHIRIALRDEKEFGKGYGTEAMGLMLDHGFGNLNLHRIDLEVFDYNLRAIRTYEKLGFRREGVKKEALFNEGAYHDVIQMGLLAKEYQSRSERKPDACH
>ERZ777001.374-NODE-374-length-25807-cov-22.833062_7 # 6659 # 6871 # -1 # ID=374_7;partial=00;start_type=ATG;rbs_motif=None;rbs_spacer=None;gc_cont=0.333 G3DSA:3.30.460.10/2-70|IPR007530/PF04439/1-70
MELILGVAEQDEQIHAVEMNGSRTNLNVPKDIVQDFDIVYLVTEMDSFINDTNWVNVFGKRMIVQTPKRM
>ERZ777001.602-NODE-602-length-19001-cov-6.817481_18 # 15601 # 16392 # -1 # ID=602_18;partial=00;start_type=TTG;rbs_motif=AGGAG;rbs_spacer=5-10bp;gc_cont=0.562 IPR002575/PF01636/17-248|G3DSA:3.90.1200.10/34-261
MIDRIQSALPELQIQSIRSHEEGWDFYVLEVNEEWIFRFPRRPQEIERLKREASFLEQAAPDLPVDVPRYEVLHLRGPLPFGGYRKLAGTALTTGSCSSTLLRELGQFLSTLHQINPFSDFPGGADWMKKHRELEERVAEALFPSMEASRREGWTKLFQDLYREWKKAPLPPSPIHGDLSAAHLLVEKHHLTGVIDWSDASIGDPAHDFAALWLEFGERITRRVAQRYSGFIDSAFWLRADLYRRLAPLYRELHHREPGDEKV
>ERZ777001.638-NODE-638-length-18077-cov-6.190045_4 # 1046 # 1936 # -1 # ID=638_4;partial=00;start_type=ATG;rbs_motif=None;rbs_spacer=None;gc_cont=0.480 IPR000871/PR00118/113-138;149-173;175-200;211-226;228-243;42-66;73-90|IPR023650/PS00146/75-90|PF13354/63-268|G3DSA:3.40.710.10/40-294
MKTKFFKKTAISLLFTCAALAGCSNDSAHSAQPKQSDRQSNQFSRLEDQYDARLGVFALDTGTNKTVTYRADERFAYASTHKALAVGALLKQTSIADLNQRITYTRDDLVNYNPITEKHVDTGMTLKELCDASIRYSDNTAGNLILKQIGGPSGFKQSLREIGDNVTNPERIEPDLNEVKPGETHDTSTPKALAKSLQAFTVGDALPKEKREMLVDWLKRNTTGDALIRAGVPKGWEVADKTGAGSYGTRNDIAVIWPPKGDPIVLAVLSSRDKKDADYNDKLIAEAAKEVIKVLK
>ERZ777001.712-NODE-712-length-16883-cov-6.846625_12 # 15890 # 16765 # 1 # ID=712_12;partial=00;start_type=ATG;rbs_motif=AGGAG/GGAGG;rbs_spacer=11-12bp;gc_cont=0.495 G3DSA:1.20.120.330/151-281|G3DSA:3.30.460.10/9-150|IPR007530/PF04439/1-279
MRSEQEMMELILDYARKDERVRAVGMNGSRTNPRAPKDLFQDFDIVFLVTDMNSLIADPDWIDCFGSRIIMQTPEDMELFPPDLDGDFSYLMLFADGNRIDLTLCPIEKKEDWNRGDKLSVVLLDKDHALPKLPEPTDQDYWVKRPSAALYADCCNEFWWVSTYVAKGLWRQEITYAMDHLNMYVRPMGMQMLEWKVGIDTDFSLSTGKNGKYLEKYLPTPIWQALMTTYPGGTYGEVWQALFATLDLFRQTSKEVAEWFHYEYPLEEDRNVTAYLRRVQQLKPGASKILL
>ERZ777001.919-NODE-919-length-13732-cov-5.821306_2 # 158 # 994 # -1 # ID=919_2;partial=00;start_type=ATG;rbs_motif=None;rbs_spacer=None;gc_cont=0.559 IPR006748/PF04655/10-256|G3DSA:3.90.1200.10/91-267
MFMPPVFPAHWHVSQPVLIADTFSSLVWKVSLPDGTPAIVKGLKPIEDIADELRGADYLVWRNGRGAVRLLGRENNLMLLEYAGERMLSHIVAEHGDYQATEIAAELMAKLYAASEEPLPSALLPIRDRFAALFQRARDDQNAGCQTDYVHAAIIADQMMSNASELRGLHGDLHHENIMFSSRGWLVIDPVGLVGEVGFGAANMFYDPADRDDLCLDPRRIAQMADAFSRALDVDPRRLLDQAYAYGCLSAAWNADGEEEQRDLAIAAAIKQVRQTSY
>ERZ777001.919-NODE-919-length-13732-cov-5.821306_3 # 994 # 1797 # -1 # ID=919_3;partial=00;start_type=TTG;rbs_motif=AGGA;rbs_spacer=5-10bp;gc_cont=0.562 IPR002575/PF01636/17-258|G3DSA:3.30.200.20/10-83|G3DSA:3.90.1200.10/88-265
MNRTNIFFGESHSDWLPVRGGESGDFVFRRGDGHAFAKIAPASRRGELAGERDRLIWLKGRGVACPEVINWQEEQEGACLVITAIPGVPAADLSGADLLKAWPSMGQQLGAVHSLSVDQCPFERRLSRMFGRAVDVVSRNAVNPDFLPDEDKSTPQLDLLARVERELPVRLDQERTDMVVCHGDPCMPNFMVDPKTLQCTGLIDLGRLGTADRYADLALMIANAEENWAAPDEAERAFAVLFNVLGIEAPDRERLAFYLRLDPLTWG
>ERZ777001.953-NODE-953-length-13357-cov-21.006089_3 # 2124 # 2951 # 1 # ID=953_3;partial=00;start_type=GTG;rbs_motif=GGAGG;rbs_spacer=5-10bp;gc_cont=0.524 IPR003679/PF02522/35-263
MTEENVIRKKQTLVTKERLVADFRKLGLKEGMVVIVHSSLSALGWVCGGEVAVIRALMEVVTDRGTIVMPAQTANNTDPAFWENPPVPEAWWEEIRRTLPAFDPAITPTYGMGRIAELFRTFPGVLRSNHPNCSFTAWGRDAKSILSGHSLDFPFGEKSALARIYDRDGCILLLGVDYQVNTSMHLGESRAKHTKRCTQSCAMKINGKRVWQSYEDYEENSDLFNKIGRAFERSHQVKTGFVGAAPSRLINQRALVDFTVQYLDDLYADAEKAHH
>ERZ777001.1305-NODE-1305-length-10073-cov-165.013476_2 # 878 # 1435 # 1 # ID=1305_2;partial=00;start_type=TTG;rbs_motif=AGGAGG;rbs_spacer=5-10bp;gc_cont=0.502 G3DSA:3.40.630.30/1-183|IPR000182/PF13302/9-150
MASINGEKVKLRTITMDDLPGLWRMIYGTRNPEWKKWDAPYFPLQPEPFQYFLDSFVPALKEKPPRYLAIEIEGELKGTVSYYWECRPTRWLECGIGIYDPRFWNGGYGTEAVELWVGFLFENVDVPRIGMTTWSGNRRMMRCAEKAGFKMEGRIRKVRYYDGVYYDSIRYGILREEWELICGGS
>ERZ777001.2421-NODE-2421-length-5152-cov-170.039631_2 # 1574 # 2497 # -1 # ID=2421_2;partial=00;start_type=ATG;rbs_motif=AGGAG/GGAGG;rbs_spacer=11-12bp;gc_cont=0.437 IPR000871/PR00118/120-145;156-180;182-207;218-233;235-250;49-73;80-97|IPR023650/PS00146/82-97|G3DSA:3.40.710.10/47-302|PF13354/70-275
MKLWFSTLKLKKAAAVLLFSCVALAGCANNQTNASQPAEKNEKTEMKDDFAKLEEQFDAKLGIFALDTGTNRTVAYRPDERFAFASTIKALTVGVLLQQKSIEDLNQRITYTRDDLVNYNPITEKHVDTGMTLKELADASLRYSDNTAQNLILKQIGGPESLKKELRKIGDEVTNPERFEPELNEVNPGETQDTSTARALVTSLRAFALEDKLPSEKRELLIDWMKRNTTGDALIRAGVPDGWEVADKTGAASYGTRNDIAIIWPPKGDPVVLAVLSSRDKKDAKYDDKLIAEATKVVMKALNMNGK
>ERZ777001.2421-NODE-2421-length-5152-cov-170.039631_4 # 3250 # 5055 # 1 # ID=2421_4;partial=00;start_type=ATG;rbs_motif=AGGA;rbs_spacer=5-10bp;gc_cont=0.393 G3DSA:3.40.710.10/342-596|IPR001460/PF00905/348-590|IPR008756/PF05569/11-308
MSSSFFIPFLVSQILLSLFFSIIILIKKLLKAQITVGTHYHLSVISLLALIAPFIPFHFLKSHHFDWILNLGGAQSALSQTHSTDKTTEAIGQHVNWVQDFSLSIEQSSSKMIDSAFFAVWILGVAVMLLATLYSNLKIGKIKKSLQIVNNKELLTLFRTCKEEIRFHQKVILGRSPLIKSPITFGVIRPYIILPKDISMFSADEMKCVLLHELYHCKRKDMLINYFLCLLKIVYWFNPLVWYLSKEAKTEMEISCDFAVLKTLDKKLHLKYGEVILKFTSIKQRTSSLLAASEFSSSYKHIKRRIVTVVNFQTASPLLKAKSALVFTLVLGAILAGTPSVSILAMQKETRFLPGTNVEYEDYSTFFDKFSASGGFVLFNSNRKKYTIYNRKESTSRFAPASTYKVFSALLALESGIITKNDSHMTWDGTQYPYKEWNQDQDLFSAMSSSATWYFQKLDRQIGEDHLRHYLKSIHYGNEDFSVPADYWLDGSLQISPLEQVNILKKFYDNEFDFKQSNIQTVKDSIRLEESNGRVLSGKTGTSVINGELHAGWFIGYVEAADNTFFFAVHIQGEKRAAGSSAAEIALSILDKKGIYPSVSR
>ERZ777001.2785-NODE-2785-length-4350-cov-5.925960_3 # 1148 # 2017 # 1 # ID=2785_3;partial=00;start_type=ATG;rbs_motif=AGGAGG;rbs_spacer=5-10bp;gc_cont=0.487 IPR007530/PF04439/1-278|G3DSA:3.30.460.10/9-150|G3DSA:1.20.120.330/151-280
MRSEQEIMDLVLKVAKEDDRVRAVGMNGSRTNPNVPKDPFRDYDIAYLVTDMQSFFDDPDWIDVFGERIIMQTPEDMELFPNELGDRFTYMMLFTDGNRIDLMLIPLEEKDEYCREDGLTVILLDKDGALPAIPPPTDEEYWVNRPSEQAFADCCNECWWTSAYVAKGLWRQEILYAIDHLVLVRAMLLKMLEWKVGIETDFSLSIGKNAKFLKRYVDEGTWNRLLATYPHGDYDDVWNALFTSTELFEKTAIEVAEHLGYEYPHADAAKVRQYLKHVRQLKPDAKEIY
>ERZ777001.10699-NODE-10699-length-1227-cov-1.868601_1 # 3 # 986 # -1 # ID=10699_1;partial=10;start_type=ATG;rbs_motif=GGAG/GAGG;rbs_spacer=5-10bp;gc_cont=0.583 IPR001466/PF00144/42-308|IPR001586/PS00336/85-92|G3DSA:3.40.710.10/25-323
MPVPCKLSGLTLVLAGFCAFGTPALAQNLDPQLDAAVTEGARQVMQTYGVPGLSIAVSVNGRQHFYNFGVASRATQAHITPDTLFEVGSISKTLTATLATYAQVNGQLSLSDPVSRYVPELQGSAFGKVQLSHLATHTAGGFPLQVPDAVQNESQLMDYFKDWKPVYPTGTQRSYANPSIGMLGLITARSMNLSFVQAMENTLFPALGLHSTYIEVPKSKMALYAQGYDKQDQPVRLNSGMLGNEAYGVKTSSRDLIHFAELNAGLGEPPAKIGRAIRDTHTGYFRVGPMTQDLIWEQYAYPVTLKNLLVGNSDKMVYNNNDVIALHP
>ERZ777001.11757-NODE-11757-length-1147-cov-1.997253_2 # 561 # 1145 # 1 # ID=11757_2;partial=01;start_type=ATG;rbs_motif=None;rbs_spacer=None;gc_cont=0.699 G3DSA:3.40.710.10/15-193|IPR001460/PF00905/30-176|IPR002137/PS00337/57-67
MTVRLSSCALGAALSLSALAGAPAQAAVLCTVVADAADGRIVYQQGTQQACAARYTPASTFKLPIALMGADAGILTGPHAPVWNYQPDYPDWGGDAWRQPTDPARWIKYSVVWYSQLTARALGQERFQRYASAFHYGNEDVSGEPGKHNGTDGAWIISSLRISPLEQLAFLRKVVNRQLPIKAAAYDLAENLFEV
>ERZ777001.12239-NODE-12239-length-1112-cov-6.573321_1 # 103 # 963 # 1 # ID=12239_1;partial=00;start_type=ATG;rbs_motif=AGGA;rbs_spacer=5-10bp;gc_cont=0.491 IPR023650/PS00146/64-79|G3DSA:3.40.710.10/27-286|PF13354/49-256|IPR000871/PR00118/104-129;140-164;166-191;202-217;219-234;30-54;62-79
MSIQHFRVALIPFFAAFCLPVFAHPETLVKVKDAEDQLGARVGYIELDLNSGKILESFRPEERFPMMSTFKVLLCGAVLSRIDAGQEQLGRRIHYSQNDLVEYSPVTEKHLTDGMTVRELCSAAITMSDNTAANLLLTTIGGPKELTAFLHNMGDHVTRLDRWEPELNEAIPNDERDTTMPVAMATTLRKLLTGELLTLASRQQLIDWMEADKVAGPLLRSALPAGWFIADKSGAGERGSRGIIAALGPDGKPSRIVVIYTTGSQATMDERNRQIAEIGASLIKHW
>ERZ777001.14406-NODE-14406-length-979-cov-26.341991_1 # 64 # 879 # -1 # ID=14406_1;partial=00;start_type=ATG;rbs_motif=GGA/GAG/AGG;rbs_spacer=5-10bp;gc_cont=0.435 IPR002575/PF01636/89-256|G3DSA:3.30.200.20/1-99|G3DSA:3.90.1200.10/100-271
MSHIQRETSCSRPRLNSNMDADLYGYKWARDNVGQSGATIYRLYGKPDAPELFLKHGKGSVANDVTDEMVRLNWLTEFMPLPTIKHFIRTPDDAWLLTTAIPGKTAFQVLEEYPDSGENIVDALAVFLRRLHSIPVCNCPFNSDRVFRLAQAQSRMNNGLVDASDFDDERNGWPVEQVWKEMHKLLPFSPDSVVTHGDFSLDNLIFDEGKLIGCIDVGRVGIADRYQDLAILWNCLGEFSPSLQKRLFQKYGIDNPDMNKLQFHLMLDEFF
>ERZ777001.15371-NODE-15371-length-929-cov-1.419908_1 # 60 # 869 # -1 # ID=15371_1;partial=00;start_type=ATG;rbs_motif=None;rbs_spacer=None;gc_cont=0.733 IPR006748/PF04655/8-250|G3DSA:3.90.1200.10/82-268
MFDPYLSRWNLVPDGAPITTHAARLLPVRQAGMPAMLKVAVEEDERQGGVLMTWWDGHGAARVLAHEGDAILLERATGTRSLAEYARNGRAAEATRILCGVLRELHAPRARPLPPLRPLEEWFVELWPMARARGGILEHSARHARALLDDPRDPVVLHGDVHHDNILDFGERGWLVIDPKRLHGERAFDYANIFCNPDLADPEPPVAIVPGRFERRLAIVLEESGLDRRRLLQWVVAWCGLSAAWFMGDGDDAAIDLEIARQALALLDG
>ERZ777001.19879-NODE-19879-length-750-cov-2.471942_1 # 2 # 604 # 1 # ID=19879_1;partial=10;start_type=Edge;rbs_motif=None;rbs_spacer=None;gc_cont=0.396 IPR025184/PF13427/84-185
TLMLISGKIGNIKDMRPLEVTVINQKDIVPWHFPPKYEFMYGEWLREQFEKGEIPESTYDPDLAILLAQLRKNSINLLGPKATEVIEPVPMTDIRKAIKESLPGLIASINGDERNVILTLARMWLTASTGEIRSKDLAAEWAIPQLPDEHATLLNKAREAYLGECVDKWEGMESEVAELVNHMKKSIESSLNIQLPFRIV
>ERZ777001.24749-NODE-24749-length-629-cov-1.216028_1 # 3 # 188 # -1 # ID=24749_1;partial=10;start_type=ATG;rbs_motif=None;rbs_spacer=None;gc_cont=0.548 IPR006748/PF04655/8-61
MFDQYLKRWELTLDGDAFVSLNGHLHPVRYHGTPAMLKISPEPEEQAGNRLMAWWDGQGAAP
>ERZ777001.24953-NODE-24953-length-624-cov-2.646749_2 # 359 # 574 # -1 # ID=24953_2;partial=00;start_type=ATG;rbs_motif=None;rbs_spacer=None;gc_cont=0.551 IPR001466/PF00144/16-69|G3DSA:3.40.710.10/6-70
MVYNNNDVIALHPPLAAQEAVWINKTGSTGGFGGYIALVPAKKQAVVILANKNYPNSARIELAYKIFNALD
>ERZ777001.25279-NODE-25279-length-617-cov-2.238434_1 # 2 # 301 # -1 # ID=25279_1;partial=10;start_type=ATG;rbs_motif=GGAG/GAGG;rbs_spacer=5-10bp;gc_cont=0.557 IPR001586/PS00336/83-90|IPR001466/PF00144/39-97|G3DSA:3.40.710.10/26-100
MKITCKLSALALSLIGLCSFASSALAKGSDLDAVVQNGARHVMQEYAVPGLVIAVSANGKQHFYSFGVASKASKEPVTPDTLFEVGSVSKLFTATLATYA
>ERZ777001.30144-NODE-30144-length-534-cov-2.590814_1 # 61 # 534 # -1 # ID=30144_1;partial=01;start_type=Edge;rbs_motif=None;rbs_spacer=None;gc_cont=0.576 IPR001466/PF00144/3-155|G3DSA:3.40.710.10/1-157
QQDAPVRLNSGALGNEVYGVKTSARDLIHFTELNLGQGETSPQIRKALADTHTGYFRVGPMTQDLIWEQYPYPVELKSLLEGNSNNMAYENNDAIALNPPLAPQQAVWVNKTGSTGGFGAYAVFVPAKQKSIVILANKNYPNDARVKLAYEVLKALD
>ERZ777002.74-NODE-74-length-78820-cov-7.897493_36 # 36875 # 37444 # 1 # ID=74_36;partial=00;start_type=GTG;rbs_motif=AAAA;rbs_spacer=13bp;gc_cont=0.489 G3DSA:3.40.630.30/1-182|IPR000182/PF13302/9-150
MAPIHGEKVKLRQITMDDLPGLWNMIYGVKKPEWKKWDAPYFPLQPEPYQYFIDSFLPALKDKPPRYAAIEIGGVLKGTVSYYWECRPTRWLECGIVIYDPFYWNGGYGTEAVKLWVGYLFENMDIPRIGMTTWSGNQRMMKCAEKAGFTMEGRIRKVRYYNGTYYDSIRYGMLREEWEQICGHGCRTL
>ERZ777002.84-NODE-84-length-71488-cov-153.878306_60 # 60608 # 62407 # 1 # ID=84_60;partial=00;start_type=ATG;rbs_motif=AGGA;rbs_spacer=5-10bp;gc_cont=0.305 IPR001460/PF00905/381-594|G3DSA:3.40.710.10/359-598|G3DSA:3.30.2010.10/142-232|IPR008756/PF05569/10-312
MMGTSILRFLLSVLVVSLLILIILLIKKVLKKHMSQQVHYKIWYFLFIPLITFIFPWNFLQVGEKLEYIKSLLSFNTNTTPKHKQLSAVQPSETVNNNLIHDFTLSVNKKTPDFFNHTFIVCWVIGMIFFLGVALYANYQISKMKKVATTIHDQKTNELLEACKKVVGVKRNIIVQESSLITSPITLGILQPYIFLPHKTLEEFSLKKLKYVFLHELSHHKRKDVFINYVMWAFQIIYWFNPLVWIALKRMRIDRELACDASVLNLLDESGYIEYGYTIIEYADKKHNYAFGQFSSGIGGTKQQIKQRIQNIANYTGDSKLMKWKDKLIYICLGIIVVLPSSFISATASSDDVYHFNEKNAIYENLSSYFDNYQGSFVLFDSANKQYRIYNREMSKQRVSPDSTYKIYSALFALESNVISPRRNKQIWDGTVYPIKEWNTNQNLSTALQNSVNWYFQHLDQKVGKKQLQSNFHKINYGNEDLSGGLDNYWIESSLKISPIEQVQLLYALGENRLGFKEENIHAVKKALFIDKKNQGQLYGKTGTGKVNGKNINGWFIGFVKKNNHSYYFAINIQNKNGHATGKKAAEIARRILKDQHIF
>ERZ777002.84-NODE-84-length-71488-cov-153.878306_61 # 62565 # 63467 # 1 # ID=84_61;partial=00;start_type=ATG;rbs_motif=AGGAG;rbs_spacer=5-10bp;gc_cont=0.414 IPR023650/PS00146/79-94|G3DSA:3.40.710.10/44-299|PF13354/67-272|IPR000871/PR00118/117-142;153-177;179-204;215-230;232-247;46-70;77-94
MLKSFKMLKLGICAGLIGISLLSSEAVQVDAKEQQNKTVDHSTNRKFAQLEKKFDARLGVYAIDTGTNKTITYRPDERFAYASTYKALAVGAVLQQYSMGQLDEVINYSKDDLVSYSPITEQHIDTGMSLKEICEAAIRYSDNTAGNLLFEKLGGPSGFEESLRQIGDHVTMANRFETELNEAIPGDLRDTSTPRALATSLKAFTLSDLLPSNKRAMLTDWMKGNTTGDKLIRAGAPKDWEVGDKSGAGSYGTRNDIAIVWPPNREPIIIAVLSSRDTKDATYNDELIARAAKVVFKALK
>ERZ777002.262-NODE-262-length-32774-cov-164.654513_4 # 2113 # 2889 # 1 # ID=262_4;partial=00;start_type=ATG;rbs_motif=GGA/GAG/AGG;rbs_spacer=5-10bp;gc_cont=0.318 IPR002575/PF01636/26-246|G3DSA:3.30.200.20/1-86|G3DSA:3.90.1200.10/89-258
MDRLPKNLESLLKGCSSEEITIGCSESNTFRVKGDNYHQFLKIQSINAKEKLLNEKERLEWLQGKLPVPKVLYYEQDDINEYLLISEIAGKDASVEIDKTTSVPDLMKQLALGLKMIHSIKIDQCPFDQTVQKKLEEARLRVEKGLVNEDDFDEERKGIPSDVLFQHLKDSVPKDEDLVFAHGDYCLPNIILQNGKINGFIDMGRAGISDRYQDLALAVRSITYNFGKEMLPYFFNEYGMQRYDKAKINFYQLMDEFF
>ERZ777002.1466-NODE-1466-length-6454-cov-147.367401_12 # 6292 # 6453 # -1 # ID=1466_12;partial=01;start_type=Edge;rbs_motif=None;rbs_spacer=None;gc_cont=0.414 G3DSA:3.40.630.30/1-49
VMDPQTWNKRAIACYEKCDLRKVKLLPKHELHEGEYRDAWLMEYTHPKETDTL
>ERZ777002.1955-NODE-1955-length-4637-cov-162.906373_1 # 69 # 1007 # -1 # ID=1955_1;partial=00;start_type=ATG;rbs_motif=GGA/GAG/AGG;rbs_spacer=5-10bp;gc_cont=0.321 IPR006748/PF04655/52-279|G3DSA:3.90.1200.10/22-310
MIQLPINFIKTIKSVHKEKGDLWLHDFHRLIVECEDRWQLQILQPFDLSYNFVAPANRLDGTELVVKLVIPGKEFQAEVEALSLFDGRGMVKMLDVDLEKGILILERLYPGNTLATLDNDVEKTYIAANIAKKLWTHVPKSAYIPKISEREEQFWKIYNKHPNGFGPFSKEDLYHAVNTFSLLNRKKEKLFLLHGDFHHYNILNDGNNSWTAIDPKGLIGEREYDIIQFLLNNLQDENVLEVIDKRINIFVEVLKLNKERILLWGYAHAVLATCWSVEDNGQYNQAFLNSVKVFKDLHSEYFGKCNECLLDK
>ERZ777002.2514-NODE-2514-length-3494-cov-261.803722_6 # 3139 # 3492 # -1 # ID=2514_6;partial=01;start_type=Edge;rbs_motif=None;rbs_spacer=None;gc_cont=0.379 G3DSA:3.40.630.30/1-107|IPR000182/PF13302/3-76
QLIGFIVIHSIEWNNRAGLLSIGIGDPSFRNKGFGTDALQLMLRYAFCELNLNRVGLDVIEYNKRAIRAYEKVGFQQEGRMREAVKRDGKSYDRVIMGILYSEWALFNQQDEKSGVR
>ERZ777002.2652-NODE-2652-length-3296-cov-6.031472_1 # 3 # 626 # 1 # ID=2652_1;partial=10;start_type=Edge;rbs_motif=None;rbs_spacer=None;gc_cont=0.412 IPR000871/PR00118/122-137;139-154;24-49;60-84;86-111|G3DSA:3.40.710.10/3-206|PF13354/6-179
LKQKSMKDLDKIITYTKDDLVTYSPITEKYVDKGMTVKDIATAAIRYSDNTAGNLLFNELGGPTGFEKALRKMGDKVTQSNRLEPELNLTTPGDLRDTSTPRALASNLQKFVIGDVLPTKKKALLTDLLVGNATGDTLIRAGVPKDWVVADKSGAGGYGTRNDIAVVWPPDRKPIVIAILSSRNTKDATYDDALIAKAAKVVVNALK
>ERZ777002.3565-NODE-3565-length-2327-cov-10.128521_1 # 2 # 1744 # 1 # ID=3565_1;partial=10;start_type=Edge;rbs_motif=None;rbs_spacer=None;gc_cont=0.352 IPR001460/PF00905/370-574|G3DSA:3.40.710.10/326-580|G3DSA:3.30.2010.10/124-214|IPR008756/PF05569/3-294
CFIVSSLTVIGIMLGRKIFRKQLSVKGKYHMWFLLMVALILPFIPFQLLPIKYPSIDLGVNQHNERNPVLASTEDVQHSNWIQDYSLSIHRINIEFLGTVLTYIWIAGMLVMLWLAITAWLDIKKIKRTTSPLVNKDILFLFEQCKKQLGISGQIAVGESKLVNSPMIIGLLRNYVVLPSNFDQWLSKDEIKYIFLHELNHYKYKDTVVNYLILFFQIIYWFNPLVWIAFRKMRLDREITCDYAVLASLDENYHKEYGLTIIHFIEKVSQQKNLILANQFNGFKEQMKSRIEHIACYTKETKLLKLKSIVVFMMLGILVGSQVPLISAMAQNQNRYEFTSEKTSYLDLSNLFKGYDGSFVLYDNQADQYKIYNKDKSTLRVSPDSTYKIYSALIGLESGIISGENSSLKWNGTKYPFDSWNSKQNLSTAMKNSVSWYFQELDRRNQTAIIESYLKRMKYGNSDMSGGISQYWLESSLKISPVEQVQLLKNFYTNRLGFKDKNVQAVKKAIKLEQKNGVLLSGKTGTGVVNNKEVNGWFIGYIEKGKNTYFFATNIQRKEKASGKRAAEITLSILKDMGIY
>ERZ777002.4227-NODE-4227-length-1915-cov-4.162903_2 # 1010 # 1789 # 1 # ID=4227_2;partial=00;start_type=ATG;rbs_motif=AATAA;rbs_spacer=5bp;gc_cont=0.332 IPR001279/G3DSA:3.60.15.10/22-258
MLLIGSFLLTGESSKTYAANKSKERVKTTERSNMKKEIRNKDGSIILTKLNNEVWVHTTYTEMDGYLVPANGLIINSSKGIYLIDTTWNEPLANELLKMIKQNFHKQVKKAIITHHKIDRVGGVPALLKNKIPVESTSFISKSAKKEGYSKIAPTLDRSPVLKLGKTTIETYYPGEGHTSDNIVVWLPKYKLLFGDMIFALEQQNVGIIDEANMSAWPYTIQNLINKYPNAKIVVPGHKSWGDFSLLPHTIENLKNVDK
>ERZ777002.5279-NODE-5279-length-1486-cov-7.711391_2 # 566 # 994 # -1 # ID=5279_2;partial=00;start_type=ATG;rbs_motif=AGGAG;rbs_spacer=5-10bp;gc_cont=0.291 G3DSA:3.40.630.30/5-134|IPR000182/PF00583/45-125
MYNFKKIDNENLLETFPLITQLRTDISEKDCVSLFKVMQSEGYQMIALTDHGVIKAIAGFKIQTNFYNKKHLFLYDLVTESSDRSKGYGNAMMTYLEEIALKNQCVYIALESGLARLDAHRFYEDKNNFDKFCYSFRKPLNT
>ERZ777002.7793-NODE-7793-length-974-cov-3.034820_1 # 1 # 783 # 1 # ID=7793_1;partial=10;start_type=Edge;rbs_motif=None;rbs_spacer=None;gc_cont=0.350 IPR007530/PF04439/1-253|G3DSA:3.30.460.10/1-127|G3DSA:1.20.120.330/128-256
VAMSGSRANKSIPKDNFQDFDITYIVDDIDPFIKNRQWLDKLGKRLIMQTPDEMGLRANKAEEKFTFLMLFEDGNRIDLTLCSTSGIHPWLANEPVLKVLSDPYHLLTDVPDVSEKVYQIFPATQTAFAECCNEFWWVSTYVVKGLVRGELLYASDHLYTICQKELLRLLSWEAVLQKGPLNPGKNYKYLFNFLPLKQAPFEKLLNFSSINLCWQSLLATQDFFHSEAQNFAQAAGFDYMNTVAENIMDYTQEHYKAAQS
>ERZ777002.13638-NODE-13638-length-563-cov-1.734252_2 # 157 # 561 # -1 # ID=13638_2;partial=01;start_type=Edge;rbs_motif=None;rbs_spacer=None;gc_cont=0.464 IPR000871/PR00118/45-60;62-77;9-34|PF13354/3-97|G3DSA:3.40.710.10/4-130
IEADRMEPDLNEAVPGDTKDTSTPKAFAESLQKYTLSDLLPEEKRELLIDWMTGNEAGDTLIRAGVPEDWEVIDKSGAGGYGSRNDIAVVWPSDQEAPMVISIFSSRDTEDADFDDAFVEKAAGLVVEQLQNEE
```
