## Supplementary material for "ARG-PASS v2.0 expands global resistome surveillance to reveal previously unrecognized antibiotic resistance genes reaching the human gut": PLSDB candidate class B1 MBLs

```
>NZ_CP096283.1_89
MKSARRLASKWKLATNGFGDLVFRQLAPNVWQHTSYLDMPGFGAVASNGLIVRDGGRVLV
VDTAWTDDQTAQILNWIKQEINLPVALAVVTHAHQDKMGGMDALHAAGIATYANALSNQL
APQEGMVAAQHSLTFAANGWVEPATAPNFGPLKVFYPGPGHTSDNITVGIDGTDIAFGGC
LIKDSKAKSLGNLGDADTEHYAASARAFGAAFPKASMIVMSHSAPDSRAAITHTARMADK
LR*
>NZ_OR576781.1_147
MFKLLSKLLVYLTASIMAIASPLAFSVDSSGEYPTVSEIPVGEVRLYQIADGVWSHIATQ
SFDGAVYPSNGLIVRDGDELLLIDTAWGAKNTAALLAEIEKQIGLPVTRAVSTHFHDDRV
GGVDVLRAAGVATYASPSTRRLAEVEGNEIPTHSLEGLSSSGDAVRFGPVELFYPGAAHS
TDNLVVYVPSASVLYGGCAIYELSRTSAGNVADADLAEWPTSIERIQQHYPEAQFVIPGH
GLPGGLDLLKHTTNVVKAHTNRSVVE*
>NZ_CP136599.1_72
MITKSNIARIGLPLVLAMALPGCIPGEIRPSIGEQVDKGDQRFGDLVFRQLAPNVWQHTS
FMDVPGFGAVSSNGLIVKDGERVLLVDTAWTDDQTSQILNWIKQEINLPVALAVVTHAHQ
DKMGGMGALHAEAIPTYANALSNQLAPQEGMTAAQHSLTFAANGWVDPATAPNFGPLRVF
YPGPGHTSDNITVGIDGTDIAFGGCLIKDSKAKSLGNLGDADTERYAASARAFGAAFPKA
NTIAMSHSAPDSRAAITHTARMADKLR*
>NZ_OR095749.1_95
MELPNIMHPVAKLSTALAAALMLSGCMPGEIRPTIGQQMETGDQRFGDLVSVASNGLIVR
DGGRVLLVDTAWTDDQTAQILNWIKQEINLPVALAVVTHAHQDKMGGMDALHAAGIATYA
NALSNQLAPQEGLVAAQHSLTFAANGWVEPATAPNFGPLKVFYPGPGHTSDNITVGIDGT
DIAFGGCLIKDSKAKSLGNLGDADTEHYAASARRSPRPA*
>NZ_OQ622010.1_117
MSFIMKYIILFLLLIPSIVFANNEGTKELKLKKLSDNVYQHISYKRVEPWGLIGASGLVV
INGTEAHMIDTPWTTQGTKQLIEWIEAKGLTIKSAVVTHFHEDASGDIPLLNDLKIKTYA
TSLTNKLLKLNQKEVSSDEISSNTFEFIDGVASVFYPGAGHTEDNIVVWLPNEKILFGGC
FVKSLKNKNLGYTGDANISEWPNSMQKVINRYPDAKLVVPGHGEVGDVSLLKHTQALALS
AAASNKKINKD*
>NZ_CP129220.1_280
MLAHSNNDVNELNRMARNVLIKNGQLSATGNHVKTAFGDIEITVGEKIVFKQNDSKLKVS
NGETAKVIGFEKDNLNNIKFMMVQSDRNNEIIKVDLNEYNQFKYGYANTIHSSQGMTVDN
AYIVASENMNANLTYVALTLSNQLAPQEGMVAAQHSLTFAANGWVEPATAPNFGPLKVFY
PGPGHTSDNITVGIDGTDIAFGGCLIKDSKAKSLGNLGDADTEHYAASARAFGAAFPKAS
MIVMSHSAPDSRAAITHTARMADKLR*
>NZ_CP129201.1_139
MPDLKIEKLDEGVYVHTSFEEVNGWGVIPKHGLVVLVNTDAYLIDTPFTAKDTENLVNWF
VERGYRIKGSISSHFHSDSTGGIEWLNSQSIPTYASELTNELLKKDGKVQAKYSFSGVSY
WLVKKKIEVFYPGPGHAPDNVVVWLPENRVLFGGCFVKPYGLGNLGDANLEAWPKSAKLL
MSKYSKAKLVVPGHSDIGDSSLLKLTWEQTVKGFNESKKSTTAH*
>NZ_OP958859.1_178
MNFLIKNILLITLFVPFVTAANNTDTKTLEVKQLTDNIYQHISYKHVEPWGFIGASGLIV
VDGDAAYLIDTPWTTKATNQLIEWIEDRGLVLKSAIVTHFHEDASGDLPLLNDLKVNTYA
TSLTNQLLKLNNKEISNTEISSNELKIFNGIATVYYPGPGHTEDNIVVWLPNEKLLFGGC
FVKSLRNKSLGYTGDANIGEWSNSIQRVLQRYPDIVTVVPGHGQVGDVSLLLHTQKLASS
DKTSDK*
>NZ_MZ673648.1_32
MSKLFIFFMFLFCSITAAAESLPDLKIERLDEGVYVHTSFEEVNGWGVVPKHGLVVLVNT
EAYLIDTPFTAKDTEKLVTWFVGRGYKIKGSISSHFHSDSTGGIEWLNSQSIPTYASELT
NELLKKDGKVQAKNSFGGVSYWLVKNKIEVFYPGPGHTPDNVVVWLPENRVLFGGCFVKP
YGLGNLGDANLEAWPKSAKLLMSKYGKAKLVVPSHSEVGDASLLKRTLEHAVKGLNESKK
PSKPSN*
>NZ_MZ581331.1_32
MKKLFVLCVCFFCSITAAGAALPDLKIEKLEEGVFVHTSFEEVNGWGVVTKHGLVVLVNT
DAYLIDTPFTATDTEKLVNWFVERGYEIKGTISSHFHSDSTGGIEWLNSQSIPTYASELT
NELLKKSGKVQAKYSFSEVSYWLVKNKIEVFYPGPGHTQDNLVVWLPESKILFGGCFIKP
HGLGNLGDANLEAWPKSAKILMSKYGKAKLVVSSHSEKGDASLMKRTWEQALKGLKESKK
TSSPSN*
>NZ_OX638703.1_56
MPDLKIEKLEEGVYIHTSFEEVNGWGVFNKHGLVVLVDTDAYLIDTPFTAKDTEKLVNWF
VERGYKIKGSISSHFHSDSTGGIEWLNSQSIPTYASELTNELLKKNGKVQAKNSFSGVSY
WLVKNKIEIFYPGPGHTQDNVVVWLPENKILFGGCFVKPDGLGNLDDANLEAWPKSAKIL
MSKYGKAKLVVSSHSEIGNASLLKLTWEQAVKGLKESKKPSLPSN*
>NZ_CP111054.1_28
MKNLLIALFLLPFSLFAQTKEVDLKISHLVDNYYIYVTYNTYNGQRITSNGLYLVTKKGV
VMIDTPWDTTQFQPLLDSIKTRHNKDVILTVSTHSHDDRTAGLDYYKTKGIKTYATRMTD
SLCVVNKNARPEYLMDSDTTFKVGKYAFEVYYPGAGHSHDNIVVWFKNDKILYGGCFVKS
TEAKGLGYTGESDLDAWPQSIKNVQAKFAAPVYVIPGHDGWENNQSLAHTLKLLAERPK*
>CP109686.1_50
MFQIRSFLVGISAFVMAVLGSAAYSAQPGGEYPTVDDIPVGEVRLYKIGDGVWSHIATQK
LGDTVYSSNGLIVRDADELLLIDTAWGAKNTVALLAEIEKQIGLPVTRSISTHFHDDRVG
GVDVLRAAGVATYTSPLTRQLAEAAGNEVPAHSLKALSSSGDVVRFGPVEVFYPGAAHSG
DNLVVYVPAVRVLFGGCAVHEASRESAGYVADANLAEWPATIKRIQQRYPEAEVVIPGHG
LPGGLELLQHTTNVVKTHKVRPVAE*
>NZ_CP096957.1_225
MRTHFTALLLLFSLSSLANDEVPELRIEKVKENIFLHTSYSRVNGFGLVSSNGLVVIDKG
NAFIVDTPWSDRDTETLVHWIRKNGYELLGSVSTHWHEDRTAGIKWLNDQSISTYATTLT
NHLLKENKKEPAKYTLKGNESTLVDGLIEVFYPGGGHTIDNVVVWLPKSKILFGGCFVRS
LDSEGLGYTGEAHIDQWSRSAQNALSRYPEAQIVIPGHGKIGDIALLKHTKSLAETASNK
SIQPNANASAD*
>NZ_CP096928.1_222
MRTLLILCLFGTLNTAFAEEAQPDLKIEKIEEGIYLHTSFQEYKGFGIVKKQGLVVLDNH
KAYLIDTPASAGDTEKLVNWLEKNDFTVNGSISTHFHDDSTAGIEWLNTKSIPTYASKLT
NELLNKNGKTQAKHSFDKESFWLVKNKIEIFYPGPGHTQDNEVVWIPNKKILFGGCFIKP
NGLGNLSDANLEAWPDSAKKMISKYSKAKLVIPSHSEIGDASLLKLTWEQAIKGLNESKS
KPPLIN*
>CP124677.1_26
MKKLFVLCVFFLCNIAAADDSLPDLKIEKLEKGVYVHTSFEEVKGWGVFAKHGLVVLVKN
DAYLIDTPVTAKDTEKLVNWFIEHGYRIKGSISTHFHGDSTAGIEWLNSQSISTYASELT
NELLKKDNKVQATNSFSGVSYSLIKNKIEVFYPGPGHTQDNVVVWLPEKKILFGGCFVKP
DGLGNLGDANLEAWPKSAKILMSKYGKAKLVVPSHSEIGNASLLQRTWEQAVKGLNESKK
PLQPSS*
>NZ_CP146544.1_33
MLKVISSLLVYMTASVMAVASPLAHSGEPSGEYPTVNEIPVGEVRLYQIADGVWSHIATQ
SFDGAVYPSNGLIVRDGDELLLIDTAWGAKNTAALLAEIEKQIGLPVTRAVSTHFHDDRV
GGVDVLRAAGVATYASPSTRRLAEAEGNEIPTHSLEGLSSSGDAVRFGPVELFYPGAAHS
TDNLVVYVPSANVLYGGCAVHELSSTSAGNVADADLAEWPTSVERIQKHYPEAEVVIPGH
GLPGGLDLLQHTANVVKAQKSLSRRVADAA*
>NZ_AP025318.1_100
MTGLFFTNPAKAQKIDNIKVNKHIELIHLRDSVFTHVSWHKTESFGFFPANGLLVVRNGR
GLLIDTPMDIQKTKELVEYVENKMGIKVEKFIAGHYHDDCIGGLEYLQQKEIPSIANRMT
VAKCKEEGFPVPDQSFTKKMAFDFYGTPIECRYLGGGHTADNIVVYIPNSKVLFGGCLIK
SAQAKGIGNTADAVLGKWGSTVKRVQKRYSKAEIIVPGHGKHGGHDTFTNTIRLIEANQP
K*
>NZ_AP028319.1_196
MKIALVISFGLLLFTNMVCADDSLPELDIQKIEDGVYLYTAYEKIEGWGLVGSNGLVVLD
NKNAYLIDTPISATDTEKLVKWIDAQGFTAKASISTHFHTDSTGGIAFLNSKSIPTYASK
LTNQLLKNKGEEQATHSFGKNPYWLLKNKIEAFYPGAGHTPDNLVVWLPKQKILFGGCFV
KPEGLGNLSHAVIAEWPASAEKLIARYSNATMVVPGHGKVGDASLLEKTRQRAVEALAAK
K*
>AP022229.1_80
MKKLFVLCIFLFCSITAAGASLPDLKIEKLEEGVYVHTSFEEVNGWGVVSKHGLVVLVNT
DAYLIDTPFTAKDTEKLVNWFVERGYKIKGSISSHFHSDSTGGIEWLNSQSIPTYASVLT
NELLKKDGKVQAKNSFSGVSYWLVKNKIEVFYPGPGHTQDNVVVWLPKNKILFGGCFVKP
YGLGNLDDANVEAWPHSAEKLISKYGNAKLVVPSHSDIGDASLLKLTWEQAVKGLNESKK
SNTVH*
>NZ_MK047609.1_16
MKKLFVLCIFLFLSITASGEVLPDLKIEKLEEGVYLHTSFEEVSGWGVVTKHGLVVLVNN
DAYLIDTPFTNKDTEKLVAWFVGRGFTIKGSVSSHFHSDSTGGIEWLNSQSIPTYASELT
NELLKKNGKVQATNSFSGVSYWLVKNKIEIFYPGPGHTQDNVVVWLPENKILFGGCFVKP
DGLGNLDDANLKAWPKSAKILMSKYGKAKLVVSSHSEIGNASLLKLTWEQAVKGLKESKK
PLLPSN*
>NZ_MH401970.1_30
MRPFLFLIIFISHFAFANEEIPGLEVEEIDNGVFLHKSYSRVEGWGLVSSNGLVVISGGK
AFIIDTPWSESDTEKLVDWIRSKKYELAGSISTHSHEDKTAGIKWLNGKSITTYASALTN
EILKREGKEQARSSFKGNEFSLMDGFLEVYYPGGGHTIDNLVVWIPSSKILYGGCFIRSL
ESSGLGYTGEAKIDQWPQSARNTISKYPEAKIVVPGHGKIGDFELLKHTKVLAEKASNKA
NHGDR*
>NZ_KX960109.1_19
MELPNIMHPVAKLSTALAAALMLSGCMPGEIRPTIGQQMETGDQRFGDLVFRQLAPNVWQ
HTSYLDMPGFGAVASNGLIVRDGGRVLLVDTAWTDDQTAQILNWIKQEINLPVALAVVTH
AHQDKMGGMDALHAAGIATYANALSNQLAPQEGLVAAQHSLTFAANGWVEPATAPNFGPL
KVFYPGPGHTSDNITVGIDGTDIAFGGCLIKDSKAKSLGNLGDADTEHYAASARAFGAAF
PKASMIVMSHSAPIAAPQSLIRPAWPTSCAEPWLTTSPQSAIARFRCDRGVLCEAGLCDE
LEGSRLDDPAARRFAARILPLS*
>NZ_KP099552.1_1
MKNVLVFLILLVALPALAQGHKPLEVIKIEDGVYLHTSFKNIEGYGLVDSNGLVVLDNNQ
AYIIDTPWSEEDTKLLLSWATDRGYQVMASISTHSHEDRTAGIKLLNSKSIPTYTSELTK
KLLAREGKPVPTHYFKDDEFTLGNGLIELYYPGAGHTEDNIVAWLPKSKILFGGCLVRSH
EWEGLGYVGDASISSWADSIKNIVSKKYPIQMVVPGHGKVGSSDILDHTIDLAESASNKL
MQPTAEASAD*
>NZ_CP049352.1_10
MELPNIMHPVAKLSTALAAALMLSGCMPGEIRPTIGQQMETGDQRFGDLVFRQLAPNVWQ
HTSYLDMPGFGAVASNGLIVRDGGRVLLVDTAWTDDQTAQILNWIKQEINLPVALAVVTH
AHQDKMGGMDALHAAGIATYANALSNQLAPQEGLVAAQHSLTFAANGWVEPATAPNFGPL
KVFYPAPATPVTISPLGSTAPTSLLVAA*
>CP068027.1_186
MSKLSVFFIFLFCSIATAAEPLPDLKIEKLDEGVYVHTSFEEVNGWGVVPKHGLVVLVDA
EAYLIDTPFTAKDTEKLVTWFVERGYKIKGSISSHFHSDSMGGIEWLNSQSIPTYASELT
NELFKKDGKVQAKNSFGGVNYWLVKNKIEVFYPGPVTHSR*
>CP062822.1_6
MKKLFVLCVFVFCSITVAAETLPNLRVEKLEEGVYVHTSYEEVKGWGVVTKHGLVVLIGA
DAYLIDTPFTAKDTEKLVNWFVERGYKIKGTVSSHFHSDSTGGIEWLNSQSIPTYASELT
NELLKKDGKVQAKNSFDGVSYWLAKDKIEVFYPGPGHTQDNVVVWLPEKEILFGGCFVKP
HGLGNLGDANLEAWPESAKILMEKYGKAKLVVSGHSETGDATHLKRTWEQAVKGLKESKK
TLQPSN*
>CP119218.1_9
MSKLSVFFIFLFCSIATAAESLPDLKIEKLDEGVYVHTSFEEVNGWGVVPKHGLVVLVNA
EAYLIDTPFTAKDTEKLVTWFVERGYKIKGSISSHFHSDSTGGIEWLNSRSIPTYASELT
NELLKKDGKVQATNSFSGVNYWLVKNKIEVFIQARDTLQIT*
>LC744471.1_197
MELPNIMHPVAKLSTALAAALMLSGCMPGEIRPTIGQQMETGDQRFGDLVFRQLAPNVWQ
HTSYLDMPGFGAVASNGLIVRDGGRVLLVDTAWTDDQTAQILNWIKQEINLPVALAVVTH
AHQDKMGGMDALHAAGLRLMPMRCRTSLPRKRGWLRRNTA*
>NZ_CP107260.1_14
MSIRQSTKFRSERSELYQIADGVWSHIATQSFDGAVYPSNGLIVRDGDELLLIDTAWGAK
NTAALLAEIEKQIGLPVTRAVSTHFHDDRVGGVDVLRAAGVATYASPSTRRLAEAEGNEI
PTHSLEGLSSSGDAVRFGPVELFYPGAAHSTDNLVVYVPSANVLYGGCAVHELSSTSAGN
VADADLAEWPTSVERIQKHYPEAEVVIPGHGLPGGLDLLQHTANVVKAHKNRSVAE*
>NZ_OL988824.1_28
MELPNIMHPVAKLSTALAAALMLSGCMPGEIRPTIGQQMETGDQRFGDLVFRQLAPNVWQ
HTSYLDMPGFGAVASNGLIVRDGGRVLVVDTAWTDDQTAQILNWIKQEINLPVALAVVTH
AHQDKMGGMDALHAAGIATYANALSNQLAPQEGMVAAQHSLTFAANGWVEPATAPNFGPL
KVFYPGPGHTSDNITVGIDGTDIAFGGCLIKDSKAKSLGNLGDADTEHYAASARVWCGVP
QGQHDRDEPFRPR*
>NZ_CP102755.1_35
MKILLAFFLLSSLTFISCKESSSNHNQANQENKKEIINKPLTDSLIVYQTENLIINKLSN
HIYEHISFLNTDDFGKVACNGMLVLNENKVVVFDTPTDDKSSLELINFVTNTLKSEIIGL
IPTHFHDDCIGGITEFENHNIQTYVSKETIELLKDNGQEFSNPTKDFDNSLTLDIGNKKV
YAEYFGEGHTKDNVVGYFPEDNAVFGGCLIKEIDASKGYLGDANIKEWSTTVEKVKLKYP
NAKIVIPGHGKWGGIELFDYTIKLFE*
>CP085709.1_276
MFSLLLTLSVVMTSFNYQTIAQSENSSPTQITNPDKTIVLTKLNDKVWTHTSYNEWNGTT
YDHNGLIVSTSKGLVLIDTAWGNDQKTEELLKMIKKHLKKKVVLALITHAHDDSISGIRA
LLNQGIDVRSTLLTAKLAKEYGYPSPKPILDVNPVMKVSDTVIEAFYPGEGHSKDNITVW
LPQYKLLFGGCLIKSLDAKDLGNLSDANVEQWDNSVKKVIEKYPHVETVVPGHGNWGDKG
LLFHTIDLIKQHTHNS*
>NZ_OW849085.1_6
MKKLFVLCVFLFCSITAAGESLPDLKIEKLEEGVYVHTSFEEVNGWGVVSKHGLVILVNT
DAYLIDTPFTAKDTEKLVTWFVERGYKIKGSISSHFHSDSTGGIEWLNSQSIPTYASELT
NDLLKQNGKVQAKNSFSGVSYWLVKNKIEVFYPGPGHTQDNVVVWLPEKKILFGGCFVKP
YGLGNLDDANVVAWPHSAEILMSRYGNAKLVVPSHSDIGDASLLKLTWEQAVKGLKESKK
PSEPSN*
>NZ_CP094672.1_84
MNVKVAHCLYGLMFLVLGCRSAQLPKDITVYQSKVLTIKQVSPHVYQHVSLLQTNTFGRV
ECNGIVVVDEGEAIVFDTPANDSSSVELLAFTETQLKAKVKVVVPTHFHADCLGSLAVFH
TKGIPSVAHNPTIQLAAANKVTLPQQGFTDRLELKVGRKKVVAHFLGEGHTKDNIVAYFP
EEQVLFGGCLIKEMGASKGNLEDANVQAWPQTVTKLKQTYPKTKVLIPGHGQAGGMELSD
YTIQLFK*
>NZ_OK052578.1_144
MFSLLLTLSVVMTSFNYQTIAQSENSSPTQITNPDKTIVLTKLNDKVWTHTSYNEWNGTT
YDHNGLIVSTSKGLVLIDTAWGNDQKTEELLKMIKKHLKKKVVLALITHAHDDSISGIRA
LLNQGIDVRSTLLTAKLAKEYGYPSPKPTLDVNPVMKVSDTVIEAFYPGEGHSKDNITVW
LPQYKLLFGGCLIKSLDAKDLGNLSDANVEQWDNSVKKVIEKYPHVETVVPGHGNWGDKG
LLFHTIDLIKQHTHNS*
>NZ_CP093325.1_2077
MKNTLLKLGVCVSLLGTTQFVSTISSVQAERTVEQKVIKNETGTISISQLNKNVWVHTEL
GYFNGEAVPSNGLVLTTSKGLVLVDSSWDDKLTKELIEMVEKKFKKRVTDVIITHAHSDR
IGGIKTLKERGIKAHSTALTAELAKKNGYEEPLGDLQRITNLKFGNMKVETFYPGKGHTE
DNIVVWLPQYNILAGGCLVKSAEAKNLGNVADAYVNEWSTSIENVLKRYGNINAVVPGHG
DVGDRGLLLHTLDLLK*
>NZ_CP090797.1_1
MKKLFVLCVCFLCSITAAGAALPDLKIEKLEEGVYVHTSFEEVNGWGVVSKHGLVVLVNT
DAYLIDTPFTATDTEKLVNWFVERGYKIKGTISSHFHSDSTGGIEWLNSQSIPTYASELT
NELLKKDGKVQAKNSFSGVSYWLVKNKIEVFYPGPGHTQDNVVVWLPEKKILFGGCFVKP
DGLGNLGDANLEAWPKSAKILMSKYGKAKLVVSGHSEIGDASLLKRTWEQAVKGLNESKK
PSQPSN*
>NZ_CP083876.1_38
MELPNIMHPVAKLSTALAAALMLSGCMPGEIRPTIGQQMETGDQRFGDLVFRQLAPNVWQ
HTSYLDMPGFGAVASNGLIVRDGGRVLLVDTAWTDDQTAQILNWIKQEINLPVALAVVTH
AHQDKMGGMDALHAAGIATYANALSNQLAPQEGLVAAQHSLTFAANGWVEPATAPNFGPL
KVFYPGPGHTSDNITVGIDGTDIAFGGCLIKDSKAKSLGNLGDADTEHYAASARAFGAAF
PKASMIVMSHSAPDSRAAITHTAPWPTSCAEPWLTTSPPICHRAISM*
>CP067054.1_121
MCVGALGVGLFTYESVQTHASVKIEQTTNTNQVKEVSISQLAPNVWMHTSIGVVEGNRIP
ANGLILETSKGLVLVDTPWNDDLTKQLLQMIKKQFPKKEITDAIVTHAHDDRIGGIKTLS
QKGVKVHSTMLTADLAKQKGFDRPLGDLKELTDMKFGDIDVATFYPGKGHTEDNIIVWLP
QYKILFGGCLIKSLDTKEIVQTPGSYITDWSQSINKLSQKYNDIRVVVPGHGDPGDISLL
THTLDLIRNKQ*
>CP076682.1_588
MVKFRIFGSFIFFLLIYSFQVSAQENRPNQVSITQLADGVWLHTSYYTYPNGTEFPSNGL
IVKEGDSLTLIDTAWGELLTLDLLEAISLEIKLPVSKAFVTHAHGDRAAGVDVLESKGIN
VFAHPLTAQLTIEQGAAVPNNIIKELRVADSVVKFGSLELFFPGPGHAMDNVMAWLPEKR
ILFGGCAVRSLQSSSVGNLVHGDIHSWLNITKQLKRKFKSAVIVVPGHGAVGGYDLLSHT
EKLITDHLK*
>NZ_CP015139.1_212
MKKLFVLCVFFFCNIAVAEESLPDLKIEKLEEGVYVHTSFEEVKGWSVVTKHGLVVLVKN
DAYLIDTPITAKDTEKLVNWFVERGYKIKGSISTHFHGDSTAGIEWLNSQSIPTYASELT
NELLKKDNKVQAKHSFNGVSYSLIKNKIEVFYPGPGHTQDNVVVWLPEKKILFGGCFVKP
DGLGYLGDANLEAWPKSAKILMSKYGKAKLVVSSHSDIGDVSLLKRTWEQAVKGLNESKK
SSQPSD*
>NC_019534.1_4
MKTVFILISMLFPVAVMAQKSVKISDDISITQLSDKVYTYVSLAEIEGWGMVPSNGMIVI
NNHQAALLDTPINDAQTETLVNWVADSLHAKVTTFIPNHWHGDCIGGLGYLQKKGVQSYA
NQMTIDLAKEKGLPVPEHGFTDSLTVSLDGMPLQCYYLGGGHATDNIVVWLPTENILFGG
CMLKDNQATSIGNISDADVTAWPKTLDKVKAKFPSARYVVPGHGDYGGTELIEHTKQIVN
QYIESTSKP*
>JQ432564.1_29
MVRMKKIFVLFVFLFCSITAAGESLPDIKIEKLDEDVYVHTSFEKITGWGVITKHGLVVL
VNTDAYIIDTPFTAKDTEKLVRWFVGRGYKIKGSISSHFHSDSAGGIEWLNSQSIPTYAS
KLTNELLKKNGNAQAENSFSGVSYWLVKHKIEVFYPGPGHTQDNVVVWLPEKKILFGGCF
IKPDGLGYLGDANLEAWPKSAETLMSKYGNAKLVVSSHSEIGGASLLKRTWEQAVKGLKE
SKNHHSPK*
>NZ_CP043856.1_52
MPRATKQQARYAVGRCLMLWSSNDVTQQGSRPKTKLEKGSMSKLSVFFIFLFCSIATAAE
SLPDLKIEKLDEGVYVHTSFEEVNGWGVVPKHGLVVLVNAEAYLIDTPFTAKDTEKLVTW
FVERGYKIKGSISSHFHSDSTGGIEWLNSRSIPTYASELTNELLKKDGKVQATNSFSGVN
YWLVKNKIEVFYPGPGHTPDNVVVWLPERKILFGGCFIKPYGLGNLGDANIEAWPKSAKL
LKSKYGKAKLVVPSHSEVGDASLLKLTLEQAVKGLNESKKPSKPSN*
>CP034406.1_291
MLMELILCTGREAEHRISRCIDAERVHAGEIRPTIGQQMETGDQRFGDLVFRQLAPNVWQ
HTSYLDMPGFGAVASNGLIVRDGGRVLVVDTAWTDDQTAQILNWIKQEINLPVALAVVTH
AHQDKMGGMDALHAAGIATYANALSNQLAPQEGMVAAQHSLTFAANGWVEPATAPNFGPL
KVFYPGPGHTSDNITVGIDGTDIAFGGCLIKDSKAKSLGNLGDADTEHYAASARAFGAAF
PKASMIVMSHSAPDSRAAITHTARMADKLR*
```
