## Supplementary material for "ARG-PASS v2.0 expands global resistome surveillance to reveal previously unrecognized antibiotic resistance genes reaching the human gut": alignment S1

```
>CAE51638.1_APH(3')-Ia
MSHIQRETSCSRPRLNSNLDADLYGYRWARDNVGQSGATIYRLYGKPNAPELFLKHGKG-
--SVANDVTDEMVRLNWLTAF-MPLPTIKHFIRTPDDAWLLTTAIPGKTAFQVLEEYPDS
GENIVDALAVFLRRLHSIPVCNCPFNSDRVFRLAQAQSRMNNGLVDAS--DFDDERNGWP
VEQVWKEMHKLLPFSPDSVVTHGDFSLDNLIFDEGKLIGCIDVGRVGIADRYQDLAILWN
CLGE-FSPS-LQKRLFQKYGIDNPDMNKLQFHLMLDEFF
>CAA23892.1_APH(3')-IIa 
MI----EQDGLHAGSPAAWVERLFGYDWAQQTIGCSDAAVFRLSA-QGRPVLFVKTDLS-
--GALNELQDEAARLSWLATTGVPCAAVLDVVTEAGRDWLLLGEVPGQ---DLLSSHLAP
AEK-VSIMADAMRRLHTLDPATCPFDHQAKHRIERARTRMEAGLVDQD--DLDEEHQGLA
PAELFARLKARMPDGEDLVVTHGDACLPNIMVENGRFSGFIDCGRLGVADRYQDIALATR
DIAEELGGE-WADRFLVLYGIAAPDSQRIAFYRLLDEFF
>AGV10830.1_APH(3')-IIIa
---------MAKMRISPELKKLIEKYRCVKDTEGMSPAKVYKLVG-ENE-NLYLKMTDSR
YKGTTYDVEREKDMMLWLEGK-LPVPKVLHFERHDGWSNLLMSEADGVLCSEEYEDE-QS
PEKIIELYAECIRLFHSIDISDCPYTNSLDSRLAELDYLLNNDLADVDCENWEEDTPFKD
PRELYDFLKTEKP-EEELVFSHGDLGDSNIFVKDGKVSGFIDLGRSGRADKWYDIAFCVR
SIREDIGEEQYVELFFDLLGI-KPDWEKIKYYILLDELF
>APH01_k127_1138949_1
---------MPHPTPPASLVGDL---RPRPVDIGESGCLVLRLDDAEGRPRAYLKQGAG-
--DLAEAVADEHDRLRWLAAH-LPVPSVLGFTEMADSTWLKTAAGAGQSAWRQLEQGAQD
SETIADALARFMARVHSIPVGECPFTCPLDLTLVEARRRFDAGLIRTD--LFEPEWRDRP
AEDIWHAIQAELPLSPDLGVTHGDFSLDNILLDGGEVVGCIDVGAAGGADRHQDLAICWA
DLAE-FGSG-LQERFLTAYALTTLDPQKLNFYKLLNELF
```
